# A South American mouse morbillivirus sheds light into a clade of rodent-borne morbilliviruses

**DOI:** 10.1101/2022.03.18.484959

**Authors:** Humberto J. Debat

## Abstract

Morbilliviruses are negative sense single stranded monosegmented RNA viruses in the family *Paramyxoviridae* (order *Mononegavirales*). Morbilliviruses infect diverse mammals including humans, dogs, cats, small ruminants, seals, and cetaceans, which serve as natural hosts. Here, I report the identification and characterization of novel viruses associated with South American long-haired and olive field mice. The divergent viruses dubbed Ratón oliváceo morbillivirus (RoMV) detected in renal samples from mice collected from Chile and Argentina are characterized by an unusually large genome including long intergenic regions and the presence of an accessory protein between the F and H genes redounding in a genome architecture consisting in 3’-N-P/V/C-M-F-hp-H-L-5’. Structural and functional annotation, genetic distance and evolutionary insights suggest that RoMV is a member of a novel species within genus *Morbillivirus* tentatively dubbed South American mouse morbillivirus. Phylogenetic analysis suggests that this mouse morbillivirus is closely related to, and clusters into a monophyletic group of novel rodent-borne morbilliviruses. This subclade of divergent viruses expands the host range, redefines the genomic organization and provides insights on the evolutionary history of genus *Morbillivirus*.

## Supplementary Material 1 for "A South American mouse morbillivirus sheds light into a clade of rodent-borne morbilliviruses"

```
>Raton_olivaceo_morbilivirus_SRR7182516
GTTTGATTGGATAAGGAGTAGGTGCCAGCTCATCCAACATGTCTACACTTTTCTCAACTCTCAAGAATTTCAAGAAGTCCAAATTGTCAGGTGTCATTCCGTCTGGAGGAGGGGCATCCTTGACCGGACTAAAGACCACAGTGATCGTTCCTGTACCAACCGATCAGGATATTGCTTTACGGTGGAGACTAACAACGTCATTAGTTAAGATCATTTGGAACCCTGATGCCTCAATGTCAATTGTGATAGGAGCTATGATCTCTTTACTATCTATATTTGTTGAGAATCCAACAGGACTGATACAAAGAATCTTTAATGATCCTGATCTGAACATTAAAATAGTTGAAGTAATCTGGGCGGATGATAATGAGGATGATCTAACATTTGCTTCAAGAGGAGCTGACTTAACTGAGCAAGCTAGCAATTATTTCAGACTCACAATGGAATTGCTAGGATTTAGACGGACCGTCGCCCCATTTGAGAGTAACAAAGATGTCCCATATAGGGTTGATGATGCAGAAGAATTTCAACTGCTTCTATCATCAATACTAGCCCAGATATGGATCCTCCTCGCCAAAGCTGTAACTGCTCCAGACACTGCCGCTGAAGCCGAGGGTAGGAGGTGGACAAAATTTGTCCAACAAAGGAGGGTGCTAGCTAGTCTGAGGTTTTCAAAAGAGTGGTTAGACACATGCAGAAACAGAATTGCCGAGAGCCTAGGGATAAGGAGGTATATGGTTGGACTAATGATTGACATCAAAAGGACACCTGGGATGAGGCCGCGGATAGGAGAGCTTATCCTTGACATTGCTAATTATGTTGAAGAAGCGGGAATTGCTGGGTTTATACTTACTATCAAGTTTGGCATTGAGACAGCTCTTCCTGCTTTGGCTCTTCGAGAATTTGCCTCGGAGTTAAACACCTTAGAGAACTTGATGGTATTATACAGGGATTTAGGTGATAATGCTCCCTATATGCTTCTGCTTGAAATGTCAGCTCAAAATAAATTCTGTCCAAGTAACTATCCCCTTATGTGGAGTTACTCGATGGGAGTTGGAGCTCAAATTGAGAGGTCAATTGGTGGGTTAAACTATAACAGACCCTATTTTGAGCTCCCATACTTCCGATTAGGACAAGAGATGGTCCGGAGATCTGCAGGGACAGTCAATCCTGCAACGGCTGATGCAATTGGAATTAATCCTGCTGATAAAGACCTTCTCAAGGAAGTTGTCGATGCAGCACAGACACAAACAAGTGATGTCAGCAGGCCGGTCAACCCCACAGGATTGACATTTATGCAGCTACGGGATGAGATACAGGCACACATACAATCATATGAGGCAGCTGACAGATCAAGGAGCAGAGAAACATACCCCTCAACAAAACCTTTTGAAAGTGAAGCGATAAGAGGAAGTACATCTAACATCCCAACACAGTTAACAGACCTTAGCTCCAATCAGCCTCGATCATCAGGGGAATCAGGGCTTGCTCTCCTCAAAACACTAGTAAAACCAACAATTGATCAGAATGACTCCGACACACAACCACATCTTTACAATGACAAGAGTCTGCTAGATTAGTTCATCAGATAGCTGATAACTCTACTCCCCATAATCTGAATATGTACTCTCAACTTATTGATGATTGACAGTATTGTAATATATATTAAGAAAAACTTAGGACCAAAGTGACATCAACATCACTCCAGTCCAAACCGCCACTCGACAGGGGGGCACACACACAAACTCAAACACCTGGTCAACCCGGTTCAAATGGCCAGTTCAGACAACATCTCCATCAATCATGCTCTCAATGTTCTCAAAACTATTAAGACAAGGGAGGAATCACCTGAGGAGAAGATCAAAGTCTCCGCCATCCTTCAAGAGTGCAGAAAATCAACCGAAGGGAAAACGCTCAAGGAAGCCATCACAATCCTTCCACCACTCACAGCTAGGGACCGTGAGTCAGATGAATCTACAATCTCGTGTCAGACTCCACCAAATTATCAGGGGTCTGAAAAAGAGAGTGCAACTAGAACTGGATCTGATCCAACCCATGACCGACCAAGAAGAGGGAGAATACTGTCATCTCCAGTTCCTTATGACTATGTTGAACCGGCTCCAGATGGGGTTGACACTAAACCTGACATGGGCTGCACTAGTCACTCAGGATATATGCACAACAGAGAGGGAGAGATCCCAGTTCAATCAGGCTCTCAACTTGTTAAAGGAGATGATTCCACCCGACCTCTGGCAGATAGTAACAGGAACCTTGGAGATGACCTCCTGATAGATTCAGACCAATGGGCAATGCCTATCAGACCGAAGAGGAGGCATGGAAATCCAAAAATTGAGATATCGCAGCATGACGACGAACCAGACAGCTCAGGGGACCCTGATAGTGATGGCCACGAAGTGACTCAAACTTCAAAATTTCCAAGTGTAGCTCCAGTGAGTCCTGGTGATTTTGAAAATGTTGGTTTAATGAAGCATTTGGACACAAACAAAAAGGGAGAAGGCTGCACCTACCAAGTGAGAGAACAAGTACCCCACATCCGGGCACTGAGGATTCAACTAAAAAAAGAGGTGGACATAGGAGAGAATACGATTTTATTTGGACAAGTGACGGGGTCTTGGTTAGAAGCTGGTGTAATCCGATCTGTGCACCAGTCAAACAGGTCCCCATCAGAGAGAAATGTTCATGCGGGACATGCCCAACCGTATGCGAAGAATGCATATCTGACGAATAGATCTGATTCACTGCTGTCCACTGAACAAGATAGTGAGAAGACTTTTGATAATGATTACGATGAGAGTATACATGATATTTCAATTAATGCCGAGATGAATCCAAACTTAAATGAATTATTGGAGAACCAAAAAATGATCATTAGTAAGTTAGACCAGCTACTAACAATCAAGAATGATATAGATGCGATTAAGAAACAGATCAACAAGCAGAATCTCGCCCTATCAACCATAGAAGGGCATTTGTCTTCAGTTATGATGGCTGTTCCAGGATCAGGGAAGCCTTATTCAAGTGTTGAAGAGAATCCTGAATTGCGTCCCGTTCTAGGCAGAGATCAGTGCAGAGGATTGCAAGAGATTGCTACTCCCAAAATACAGGGACCAGATCTAGACGGAGGTCTACAATCGAAGAATCAATGGGTTATAAAGAAGGATATGTATCTGGATCCTATTAATTCTGACGAGAGCAATGCTACTAAATTTCTCCCCTCTAATGATCTTGTGTCTAGGGATGTTCTTTATGCTTTAATCAACTCATCAATTAGAGATAAGACAATGCGATCCAGTATGTTGTATGCTCTTGAGACTGTCAAAGACGACAAGGATCTCAAAGAATTCCATGAAGTCTTGCTTAAATACCTGCAATAATCTAACTCAATCTAGGCCCACTGCGTGACTGGTCCATCACGAAACTTCAATGTAACAGACCTTAACTAGTAAGATCTCCAGTCGGCATTCAAGACCATTTCCCCAATCAATCTAAAAAATCCCTATAATACATAATTTGTAATTTTCAATTATACTAAAGAAAACTTAGGATTTAAAGAACATGGCGCATACCTGGGACCTCCCCTCGGAGTCCTGGGATCAGAAAGGCTCTCTGATACCTATACAAACAGACACAAGTCCAGATGGTAAACTTATACCCAAAGTTCGGGTTATTGAACCTGGATTAGGTGATAAACGGGGAGTTGGTGTACTTTACCTTCTCCTACATGGGGTCATTGAGGACGTGAGCCTAACGCCTATTGGAAGGACTTTTGGCGCATTCCCTCTTGGATTTGGGAGATCTCACTCATCACCGGATGAACTTCTGAGAGCTGTTCTTCAGCTGAGGATATCTGTTAGAAGAACAGCAGGCTCTACTGAAAAGCTAGTGTTTTACAATACAGAACCCTTGGGGATTCTGACACCTTGGAGGAAGGTCCTGAATGGAGGCTGCCTCTTCAATGCATCCCATGTCTGTAATGCTGTGGAATGTATCCCCTTAGATATCCCCCAGTGCTTCAGACCGGTCTACCTTACAATTACTGTCCTATCTGACTCAGGGACATATATAATACCTAAATTGATTCAAGATATCCGAGCAGATGGATGTCTCTCATTCAACCTTCTTTTTACAATTAAAGTTGGGAAGAACCTAGACACTTATGAACAATCCCGCCCTGTAGAGGCAGAATCTGACAAGTTGATGACATTCATGATCCACATCGGGATATTCAAAAGGAGCAGAAACAAAGTTTACTCTGGAACATACTGTATGCAGAAGGTTGAGAAAATGAAATTGGCCTTTGCACTGGGATGTGTCGGAGGAGTTAGTTTACATATACGTGTTCTTGGGAAGATGAGCAAAGTCCTTCAATCAATGCTCGGATTCAGGAAGAATGTAGTTTATCCACTAATGTATGTAAACAGCCATCTCAACAAACTCCTCTGGAGAACTGAATGCTCAATTGAAAAAGTAGTGGGAGTGCTCCAGCCTGCTGTGCCGAGTGATTTCAAAATTTATGATGACATCGTTGCTGATGTCACCAATCTTGTCGCTATCAAGCACGGTTAGTTTCTACAATACAATGCCTAGGTTTATAGATCTGTGACTCTCTTGAGATTATAATCCACACACCTACATAAATTACAATCATATTTGATCAATTGTTGTGATTCAGTATTCAATAAGAATTCAATAAAACTCGAGAGAATCTAGTCTTTATTATATAACCCAAAATTACTACTTTTCTATCTAGCAACTCAATCCTTAGACATATGATTAAAAATTTAGGATCTAATGGTAATTAGTGCTTATCATTCCAAAGATTTAATCAAGTGTAGTTTTAGAGAATCCCTGTTCATTTAAATTGAATAAATAGTATATTAAAGGAGTAAACTTTCCCACGTTGCTAATTGTTAAGTTACCACTATTAAGTATAAGGATGCAGTCACATCCATTCATAATCGTAATAATCATCTCATTAATTCCTTCAAACTTTGGTCAGATCCATTGGGAAAATCTTACTCGAGTTGGAGTTTTTAACCTCAGGAGTAGGGATTATAAGATTACATCCCCTGGGAATTCACAGATGTTGGTAGTTAAGATGATGCCCAATCTGAACAGTATTGGCAATTGCTCAGTGGCAGAGGTAGCCAATTACAGGAAGATGGTGGAGTCAATACTGTCCCCGATAGCAGAAGCATTAGTCCAGATGAGAAGTGCTATAGAGGTTAAGCAAACCACAGCTAGACTTTTTGGCCTCGTTGTGGCAAGTGCTGCTCTAGGTGTTGCAACATCCGCTCAAATTACTGCTGGTATGGCTATGGAGAATACTAGACTAAATGCAGAAAACATAGAACGGCTTAAAAGTGCTATCCACAATACCAACCAAGCAGTAGAAGAGATTAAACTGAGTCAGGGTCAGACCATACTTGCAGTTCAGGGAATCCAGAATTATATAAATAATGACTTAGCTCCTCAGATCTCGAAACTTGGGTGTCAGGTTGTCGGGGTAGAAACAGGTTTAGCTTTACTAAGATATTATACAACTCTGCTTACTGTATTTGGCCCCAGCCTCAGAGACCCCGTATCATCACATATATCCATTCAAGCCATTTCTCATGCTGCTGGGGGGAATTTACCCAAACTTATGGAAGTACTGGGTTATCAATCGGCGGATATAGTGGATCTACTTGAGAGTCAATCTATCAATGCCCAAATAGTTGATGTGAGCTTGTCTGATCTTTATGTAGTCCTATCTATTAACTATCCCGTTATAATTACAATGGATAATTTCCAAGTTCATGAGCTTGGAAGAATTACATTTAATCAGGATGCTGCAGAGTATTACACAGTTACACCCAATTTTGTCACTACAAGAGGATTCCTAATGTCGAATATAGATATTACATCATGTGCAATCACGAAACAAAGTGTAATATGTGAGAAAGATCAAACATACCCGATGACCCATGTTCTACAATCATGCTTAAGAGGAGATGTATCAGTATGTTCCAACACCAAAATAACTGGTGCATCTATTGGGAGATTTATTTTAGTGGATGGAAATTTGTATGCAAACTGCAGGAGCATCACATGCAGGTGTGTGACCACGAGATCACTAATAAGTCAAGATTCATCAAAGTTATTAACATACATTACCAGAGATTCATGCCCAGAGGTCAGCATTGACGGAATCAGTATTATGTTGGGTCCACCAAAGATAGACCCTGTTATATATCAACAAAACATTACAATAGGACCTCAGATAGTAATAAATCCAGTTGATGTAGGGTCAGAATTAAGTTATGCCCTGGCTAAATTAAACAATTCTCAACGGCTGCTGGACCAATCAGAATCTATCCTTAACACTATGACAGGGATCGATGCATTATGGAGAAGTAATCATGCAAATGGAGCTTTATCAGGCATCATCATTATTGTATTAGTTTGTGTAGGGTGTTTCTTCATCTATAAATTTTGCATTAGAACACGGTATGGTCACCAATACCACAACCAACCTAGTCCTATTCATCAAATCCCGTCCAATCACCCTAGATCGTATATCAAGACTATCTCATAAGTAGGAGATTGATCAGTCAAAAGTTGTGGTATCAAATCGATATCACATACAAGTTTACAGAATTACAGAATGGACTCTCCAATATCAACTCAGCAGGAATCGTCTAGATTATATCTACACTGTAAGTAGAATTTATTTCTCAACTCGTCTTTATAGGTAAGTTCACTTTCTATGGCATTAACTTTAGAAAATACTTATTGTTAATATACACTAATAATTGGTAGGGAGTTATATATTCTAACGTACTGGTATGCATTTCCCACTTTAATTGTCTAATTTTGCACATATGAGATTAAAGTAGGTAATCAATTATTATGTTACTAATAACTTACTAATTAAGAAAAACTTAGGAGGTAAAGACTCTAAACCACAGAGTAAAACTTTGTGATTCCTCCGATATCATTCCCTACAAGGTGATCAGAGGCAATCTAAGTCATCGAATATGTACAGCAACTCTAGCTTGGATTCTAGACGAGACAGGGGTCCACAGAATTATTACTCTGAACCTCAGCTACCTCCCAGGGGATCAAGCTTCAAAAGAGGAAGGACCCATGCTCCTCGTGTCATAAGTCCATCCTGGGTTAGAAAGACATTAATCACTTTAGTGATCCTGAATATTGCAATCCTACTTATTGTTGCAGTGGTTCTTGGGATTGTATTCCATAAGGCATACCAGATTGAGGATCAAATGATTTATTTAACCCAGGAACTAGCAGAGATCAGAGAAGAGATTCAATTTGAAATTGATGCTAATCTTAAAGTCCTGATTCAGACTACCTCTCTCGATCTCCCACAAAGGATTCAAGAGATGACTCGGTCTCTACTTACAGCCTTTCAGCGTATAGTTATATATGCTGATAGCAATTGTACTGCCAAAATTAAGTAAGAGTCTAAACAAGCCTAGCTAATCTCAGCTAAAGCTGCCATAATAAATGTCAATGTTTACATATTAGCAATTGGGCACAACTAAAGAAAACTTAGGGTTAATGAGAGTTTAGGTACAAGACTGCAAGGTAGCAACTCGACCAAGTAATTCAACCAAACAACTCAGAATCCTCTACAACCGTCAATCCATTAGACTTTGGACATTCAAACTGCCCTGATCTTACAATAATCCAAGTTCATTCATCAGTTTAAGCTGTAGGGGGATAAAATTAAACCATGGAGAGTCCTAGCAATACTTATTATAAACAACCAGACATTGCAACTATATCCTACATCAATTCTCTTGGGGGGGGAACCCGAGAAGAGATGAGGAATTCAAAAGGCAATCAGAACTGGACATTCTATGTCGGTCTAATTGCATGTGGCCTAGTTATAGTTGCGATTAGTCTATCTGGACACTCGCTTTACTTAATAAACAACATGGGGTCGGACTTACAATCAATCAACAACCGAGTAGTGATAGATTTTTCTGCAATCAAAGCTACAATTTCACAAGAGATACTCCCGACTCTGACAACAATTTCAAATTCATTTGGTCTGAGTCTCTCAAGAGGTTTATCAGAATTAAGACAATCAATTATCACTCTGTCTATACAAAATTCAGACTCAATCCAGAAATTTGCTAATGATGTTAGAACATTCTTGGAAAAGTTCAAAAGAAACGTGTTAGCTATGAACATTACGGACAGTCCAGACTTTGAGACTGCTGATCAACCTGTGACAGTGCCGTATTACACAAATGTTGACTACTATATGTTGTGGGATAGAGGTCTGTCACCATGTCCTCAGCCAGTGTCACCTAAGACCAACAGCTATCAGTTTGCAGATGCTGAGATTGGTCTGTCAGCCAATTCACCTGCAAGGGTGTGCCAAGAAGCGCCAGTACTAGCATTAGGAGTCAACACCTATGCTTTATCTTTCACTATTTCAGATTTCCCATGTGGACCTGCTGCACCCACCATGCATTACATTGAAGTAGGTATTTTAACAGAGAAGAGACTAGGGGTTCCCCATTTGACCAGAAGAGCATCTAAAGTGTTTGGACCAAAACCAGCTCGGACAAGTTGTTCGATTGTTTTAATTAACAATGGTGCGCTATTTATTTGCAATAGGAAGCATACACTATCTTCAAATCCAGGAGTTGTTGATAAGACGCTTGAAATCTTGAATTTACATCAAAATGGGGAATTCAAGAATTTAACATTTAAGCTTAGTGACCAACAATGGGATATAACAGTTAAGGACATTGTAATGGCCGGTGGATCAGGATTCATATTCCAGGAGATAGTATATGTCCCAGTATTAATAGCTCAGGTACCAAATAAGAATACCCATTTTAATTGTACAGGTTATTATAAGGGATGTAGTTCTACTAGTCAAGACACCTGTGATGAGGCTGGGAAATTAGTGAACAACCCAGATGGGTCTATCATGATGGGGATACTATCTCTTAAAATGAATGGTCAGTTATTGAGGAATTCAAGTGTATACATTGTCCCTCCAAATTTGTACCCTTATGGTAAGAATTTTGACCTATATTTCAGTAACACAGATAAGACTATTTGGGTTATTACTGACAATGGAGGATGGGATGGGGTTTCAACAGTGATACAATTTGGACTTGTAAATAACCAAGTTAAATTCCGAGATATGATCACAGGACTAAATACTCCATTCTCCAGGGGTTGTAGACATGCGTTACATTGTCCTAAAAGCTGCACATACGGGGAGGGGATGATCCCATTCGTTATTAGTAAAATCGGAGAGAATTTATTCATCACAGGTGTGCATGAAAACATTGAAGGTAATAGCAGAAGTATGTTATTGACAACTCTATATCCTGGGAAATACAACTTAACTCAACAAATCTTCGATCTAAGTACTAGACTTCATCGAGGGACTACAAAGTGTACGCTAGTAAGTGGAGTTCTATGGTGTGTAGTCTTAATGGAAACAAGACTATTACGTACAAATACATCTCCTATGCAGATAGCTTACCTTGTGTATAGGGTTGAGTATGAATGTTAACTTGCAGCACGGCTCGGAATCATAAATCATACACTACAAAATCATTATAAATAAATGTGTTACCCTCCTATGATTACTCTATATAATTATACTATATATAACTTTGTTATACAGGATTATTAACCTTCAGGATATGAGAGACAATAGAGAGAAATTCCTTTAAGTCATATCATAATCTAGTGGCGGACACTAATGCTAATAAACACTACATAGGGTTAGGCCATTCCTAAGTCACTTACCTAATTCTCAAGGGGGTTAGAATATATAGGTATCTTAAGATCTTGCTTATATGTATCTGTTAATTTCAGGAAAACCAGTTGCTATAATATATCTTAAATTCTTAAGATAACTGATTAATAAGGTAGTTAGAATTAAAGAAAACACTTAGGAATAACGGGAATGGATTCTGATACGAGTGCCACACTTTCAAGTATCATATATCCAGAGGTACACCTCGACAGTCCACTTGTAACATCAAAGTTAGTTTATTTACTAGAGTATTCAAATCTCATACATAATCAAATTCTTATTGATCAGACTTTAGTAAACAATATCAACTACCGAAAACAGCAGAATCTTAAATCACCCAGTACTTTGAGCTTGAGTAAACATGGCGAATATATTAGAACAATTTTAATCAATTATCCCAATGCAATTCATGTTCCTTACCCTGAGTGCAATAGTACACTGTTTTACTATAGAGATACTTATCTTACTCAGCAATTGCAAGATATTCATAATGAAGCCAAGAGATCATACAATAAGTGCTCACCCAACTTAATTCAGTGTTTGAGACATATTGACGCAAATAATGGAGGTACTTCATCAATATCATTAGAGTCACAAGATGTTCTGAAAGACTTACCTGGGTGGTACGAAGGGGGTAAGTGGTATGAACCCTTCCTATTCTGGTTCACAGTCAAAACTGAAATGCGTAAGGTTAATAAAACCATGACATATGCAAACAACAAACATTTTAGTACTCCACATCATATCAATAGTCCCAAAAGCACACTAGTATTTCATCCCCAGTACTTGATGCTGTTGAACAAACAGATGAATATAGTCTATTATTTGACATTTGAAATGGTACTGATGTTATCTGACGTAGTGGAAGGGAGATTACAAACAGAATTTGCAATGAGATCAGACATTAGATACTCAGGCCTTATCAGTAAAGTTTACTTACTATGGGATACTATAGATGCACTATTTCAAGACCTAGGAAATGCCACTTACAGTATAGTTGCACTGCTTGAGCCTTTGGCTTTGGCTCACTTGCAGTTAAGAGATCCTGTTCCAGAAATGAGAGGAGCTTTCCTTAGGACATGTTTATCAGATTTGGATCAAATATTGATTGATAATGGATTCGATAACAAAGATGATATCAGAGCTCTACATCGAATTGTGTATGATATATTTGACCCACAAGACATACACTTGACTGCAGAGATGTTTTCTTTCTTTAGAAGTTTTGGTCATCCAACTCTTGAAGCGATAAATGCTGCGACAAAGGTCAGAAAATACATGAATCTCCCTAAAGTGATAGACTATCAGACCATGATGAAAGCACATGCAATATTCTGCGGTATAATCATTAATGGTCATAGAGACAGACATGGAGGTACATGGCCACCTTGTACTCTTCCACCACATGCTGCAGAGAAAATTGTACATAGCAAAAACAATAATGAGGCACTTACTGATGCTCTCTGTGTGGAAAACTGGAAATCTTTCACTGGATTTCATTTTAAGTGTTTTATGCCTTTATCTTTAGATAAAGATCTCACTATGTACCTGAAAGATAAGGCCCTGGCAGCACTTAAAAGTGAATGGGACTCTTCCTACAACCCCAATACAATGAGATATCGACCTAAAACAAGTACAACCTCAAGGAGGCTTGTTAATGTGTTCTTAGAAGATAGTGAGTTTGATCCATTTAACATGATCCAATATGTGCTAACTGGTGAATATCTTAAAGATGAGGATTTCAATTTATCTTATAGTCTCAAAGAGAAAGAGGTTAAAGAGGTGGCACGATTATTTGCCAAAATGACATACAAGATGAGAGCTTGTCAGGTCATTGCAGAAAGCCTTATATCTAATGGTATTGGTGATTACTTCAAGGATAATGGTATGGCGAAAAGTGAACACGAGTTAACGAAATCATTACATACACTAGCATTATCTGGTGTTCCTCGAGACAAGACTGACTATCTTAAAACAAATCGATTGAGTGAATCTATACCTAAATTAGGGAAGTATCCAAAGCCTGTTAGGAATGAAGATGCAAAGTTTAAGGCTAGCCATGTGTCTGAACATTATGAGACAGTAAGTGCATTTATAACTGCAGACCTCATGAAATACTGTTTAAATTGGAGACATGAAACGACATCAATATTTGCGGAGAGATTGAATGAGATTTATGGGCTACCTGACTTCTTTCAGTGGTTACATAAAGTATTAGAGAAATCAACTTTATATGTCAGTGATCCTTACTGTCCTCCTGATTTTGACAAATTCACAGATCTAGATGATGCTCCGAATGATCACTTGTATATCAAGTATCCAATGGGAGGAATCGAGGGATTTTGCCAGAAATTATGGACAATCAGTACAATCCCCTATCTATATTTAGCAGCATATGATACAGGTGTAAGAATCTCTTCATTAGTACAAGGTGACAATCAAGCCATTGCCGTGACAAAGAGGATTCCGTCGTCATATCCTTTCCCCCTAAAGAAGAAGATTGCCATTGAGACCACTATCGAATATTTTAAGAGATTAAGAGAAATACTAGGATGGGTAGGCCATAATTTAAAATCTCATGAGACAGTCATTTCATCGAACTTCTTTGTTTATTCTAAAGGAATTTACTATGATGGTTTGTTATTATCCCAATCCTTAAAGAGTCTATCAAGGTGTGTCTTTTGGTCTGAGACTATAGTTGATGAAACAAGGTCTGCATGTAGTAATATTTCTACCACTATTGCTAAAGGAATAGAAAAAGGTTTTGACAGGTATCTAGCTTATGCTTTTAACTTCTATAAGACTATCTTGCAGCTTCTAGTATCACTTAAGTTCACTATCAATCCTACAATGACACATGATGTAGTTTTACCAATAACTTCTAATAATTCAATATTGTTAATGGTAGCACTGATCCCTGCTCCAATTGGAGGGTTCAACTATTTGAATATGAGTAGATTATTTACCAGAAATATCGGTGATGTAGTTACAGCATCCTTTGCTGATATCAAAAGAATGATTCTATCTGGCCTCTTACCTCAGACTATAATTCAGAAGATTATGACTCAAAGTAGAGGAGTTTCAACATTTCTTGATTGGGCAAGTGATCCATACTCAGCCAATTTACCATCATCACAGAGCATTACTAAGTTAATAAAGAATATAACAGCAAGGTATGTATTGTCTCACAGCCCTAATCCGATGTTGCATGATTTATTTCATGAGTCAAGCGATGCTGAGGATAATGATCTTGCTCAGTTTTTGTTAGACAGAGACATCATCATTCCTAGAGCGGCACATGAGATATTGGATAATACTGTGACAGGTGCTAGGGAGAGTATTGCAGGGATGTTGGATACAACAAAGGGACTTATACGTGTAGGTCTGAAAAGGGGTGGGTTGCGACCTAATTTAGTTCAGCGAATCACAATGTATGATTACCAACAATTTAGAAATGTTATATCATTAATAGGCAACAACAGAAGTAATGATCTTATAAATTGGGAATCTTGTTCGGTAGACCTTGCTAGGGCACTTAGGAATCATATGTGGGCTGACTTAGCTAAAGGAAGGAAGATCTATGGGTTAGAAGTCCCAGACACTCTTGAATGCTTAACTGGAGCATTCATAACAGGCCATTCCCAATGTCAGCTGTGTGTGCAGGGGTCAGATCATTATGGTTGGTTTTTTGTTCCAGCAAATTGCGAGTTAGACCAAGTTACCAGATCAACTAGCTCGATGAGGGTCCCGTATGTCGGATCTACCACGGACGAAAGATCAGATATGACGCTGGCACATGTGAAATCACCAAGTCAACCATTGAGAGCAGCAGTAAGGATAGCCACTGTTTATACTTGGGCTTATGGAGATGATGATCAATCTTGGTTTGAGGCCTGGTCACTTGCATCTCAGCGAGCAAATATCACCTATGAGGACCTTAAATTAATTACTCCAATATCTACATCTACTAACTTAGCACACCGGTTAAGAGATAAGAGCACACAAGTTAAATACTCAGGGACATCATTGATTCGAGTCTCACGGTATGTCAGTATAAGTAATGATCAACTGTCTTTCACTTTAGATGGTAAAAGAGTAGACACAAATTTTATTTATCAGCAATGTATGCTACTCGGGCTTGCTATTCTGGAGCAATACTACAGGTTACATACTAATACTGGACCACTGAATACTATACTCCACCTCCACGCTGACACCAATTGTTGCATTACTAAGATGGAAGACCAGCCATATGTTCCGAGTCGATACCCAGTTCCTAGACCAATTGTTCACATAACAAACCGATTAATATATGATGACAATCCTGTAATAGAGAAAGATCTTGAGAGGATCAATTATCAAGGACACCTCAAACCTTTGTTAGAGTTTACAACTTGGGAGACAAAAACTCTCTACCATATGTTATCTAAATCCACTGCTTGTACAATAATTGAAATAATCACAAAGACTGAAAAAGATCACCTCAATGAGATTAAGGCAGTAATAGCCAACGATGATATCAATAGTATGATATCTGAATTCTTACTAGTAGACCCAAAATTATTTTGTATTTATCTGGGGCAGTATATATCAGTGAATTGGAGTTATGACATTCATTACCACAGACCTAGAGGGAAAGTCGAAATGTGTGAATTACTCTATGGGATGCTAATTCGAACACCATTTCAATCGTTTAATATCCTAATGAATGCCCTATCACATGAGAAAATCTACCAGCGATTCTGGAATGTGGGAATGGTGGAGCCGATTCATGGACCATCTTTAGACACACAAAATTTATTTTTAACTATAGTAGAATTAATGGTAAGGTCTTATAGAATATATCTAGACTTGTGGTTGGATGAAGAAATGGATGATTATTCCTTGTTAATGTGTGAGACTGATATGAGCATTATTGATATGAGAATTGACAATCTTCAAGCAAAAAATCTATGTATGATATGTGACCTATATTGTGACCCTAGTGGAGTTCCTCATATACGAGGAATAGATCCATTGCAAAAGTGTAAATTATTAATAAATTACATTATGGGTGAGAAAATGATCAATCCAGGTGGGGCTTCTTGGAATGTATCCCCACTGGTTATAGATCACTATCCTTGTTCTTTAACATATATTAGAAGAGGAACCATTAAACAAATACGTCTTAGAGTGGACCCTGGATTTGTCGAATGTTCACTCACAAATGCCATGGTAGAGGTTCCCCCTGTCATTAAAAGACTATCAGTATCTTGGAATGATGTTAATGCAATGACATTCTCTCAGGATTTAGGGGAAATGTTGACAGAAATTAGAACACAAGGTAAGACAATTCCACTAGTGATTCAAAATGAAATTTCTTATGATATCCATTCTTATAGAAGAGTAGGAATCAATTCATCTGCATGTTACAAAGCTCTCGAATTAATTCCCTATATCAAGGGATATATTGATTTGACTTTAGATAGATTGTATCTTGCAGAGGGAGCAGGGAGTATGTTAGTCACTTATCAACACCATTTAGGTCATGGCAATTGTTACTATAATTCGGGTGTAAGCTTAGATTCCCTCAAGGGGCAAAGAGAACTCAAACCATACCCTGCCGAAGTAGCTCTAGCACAGAAGACCAATTCATCAGAATGGAAATCCAACATGAAAGTCCTATTTAATGGACGTCCCGAAGTCACATGGATAGGGAATATTGAATGTTATCAGTTCATATTAAATGAGATTAACCCATCTTCATTAGGATTCATCCATTGTGATCTTGAGAGTTCAAAAGACAAAAATAGTATTGAAATTTTAGAAGAATTAGTACATGTATTCTGTTTATCTCTAGTTCTTGGTTCGCCTGGTTCATGTCTGGTATTAAAACTTATGCCCAGACCGGATGACTTTATATTCCCATTTCTGAGGTTCACATCAGAGTACTATAACAATGCCATAATGGTTATACCTGCATATAGCAATATGTCCTCGAGCGAAATCTATGTGGTATATCGAGGGCTTAAAGTTAATAAATTATTAAATCCAAACTTGATAGTAGCTAGGCTACCATCATTGGGCAATTATAACACACAACTGTTATTCAATATGATATTAGATATCAAATTTAGGAATAATGTAGTGAGTAAAATTGGAACTTCTTATATTGATGGACAACCAAATACCTTCCTGTCTAAAATAACTGAACATGAGAAGTTGCTGTTGGAAGCGGGCTTATCATTGAATGGGGAAAAGTGTCTCAAGAAGTGGGGAAATTTTGAGCTTCTTTATAGCCGTGATGAGCTGGAGTCATCATTGAGAGGTTTAATAAAGGAGATTGCATCTACACTTGATCCAAGTAGAACAGTTGAATCATTCTTGTCTCCGTACCCAGTATTGATGGAATCTAAGGTGCGGGAAATGATTCACCATGTTATTAGGAAGATGTTTATCTTAGATGTTATTTATATTAGGGACCCAATGAGGATAATACAGCTGAGTAATCAGCTTAGACGACATATTCTAACTCTTGATATTCAATCTTCAAGAGTGAATCGAATAGTACCTGCCTATATTTATCGGGTACTAATTAACTCAGGCTATACCTCAATTTGGAGTTATCATCTATCAGTTGCTGAAGTCAAGGAGGGATTTAAAATCTTAGGTTATTCTATTCTTAATTGACTGGACCCTATACCTTTCCCTATTTCATCAGGACTTGAATCTGAGACAAGAACACAATTAAGAAAAACTTAAGAATTTA

>Raton_olivaceo_morbilivirus_SRR7182523
GTTTGATTGGATAAGGAGTAGGTGCCAGCTCATTCAACATGTCCACACTCTTTTCAACTCTCAAAAACTTTAAGAAGTCTAAATTGTCAGGTGTTATTCCATCTGGAGGAGGAGCATCCTTAACAGGGCTAAAGACCACAGTAATTGTTCCTGTACCAACTGATCAGGACATTGCTTTACGATGGAAACTAACGACATCATTGGTTAAAATCATTTGGAACCCTGATGCCTCGATGTCAATTGTTATAGGAGCTATGATTTCCCTACTATCCATATTTGTCGAAAATCCAACAGGGCTGATACAAAGAATTTTCAATGATCCTGACCTAAACATTAAAATTGTCGAAGTAATCTGGGCAGATGACAATGAAGATGATCTAACATTCGCTTCAAGGGGAGCTGATTTAACTGAACAGGCTAGCAACTACTTCAGGCTTACAATGGAATTGCTAGGATTCAGACGGACTGTTGCCCCATTTGAGAATAACAAGGAGGTCCCATATCGAGTTGATGATGCAGAAGAATTTCAATTGCTCCTCTCATCAATACTAGCCCAGATATGGATCTTACTTGCTAAGGCTGTAACTGCTCCGGACACTGCTGCTGAGGCCGAAGGCAGGAGGTGGACAAAATTTGTACAACAAAGAAGAGTGCTTGCCAGCCTGAGGTTTTCGAAAGAGTGGTTGGACACATGCAGGAATAGAATTGCTGAGAGCTTAGGAATAAGAAGGTACATGGTTGGATTAATGATCGACATTAAAAGGACACCTGGAATGAGACCACGAATAGGAGAGCTGATCCTTGATATTGCTAACTATGTTGAAGAAGCGGGAATTGCTGGATTCATACTCACTATCAAGTTTGGTATTGAGACAGCTCTCCCTGCTCTAGCTCTTCGGGAATTCGCTTCAGAGTTGAATACCTTAGAAAACCTCATGGTCCTGTACAGGGATTTGGGTGACAATGCTCCCTACATGCTTCTGCTTGAAATGTCAGCCCAAAACAAGTTTTGTCCGAGTAACTATCCTCTCATGTGGAGTTACTCGATGGGGGTTGGAGCTCAGATTGAGAGGTCAATTGGTGGGTTAAACTACAACAGACCCTACTTTGAGCTTCCATATTTCCGATTGGGACAGGAGATGGTTCGAAGATCTGCCGGAACAGTAAATCCTGCAACAGCTGATGCAATTGGAATTAATCCTGCTGATAAGGATCTTCTCAAGGAGGTTGTCGATGCAGCACAAACACAAACAAGCGAGGTTAGTAGGCCAGTCAATCCTACAGGATTAACATTTATGCAACTAAGAGATGAGATACAAGCACATATACAATCATATGAAGCAGCAGACAGATCAAGGAGCAGAGAGACATACCCTTCGACAAAACCTTTTGACAGTGAAGTGATTCGGGGAAGCACATCCAATATTCCAACACAATTAACAGATCTCAGCTCGAATCAGCCTCGATCATCAGGAGAATCAGGACTTGCCCTTCTTAAAACACTAGTTAAACCAACAACTGACCAAAGTGACTCCGATGTACAACCGCATCTCTACAATGACAAGAGTCTACTGGATTAACCCAGCAAATAATTGATGATCCTACCCCCCGTAACCTGAATATATATCCTAGATTTATCAGTGACCAACGGTATTATAGCACATATTAAGAAAAACTTAGGACCAAAGTGAGATAAACATCACTCCAGTCCAGCCCATCATCCGATAGAAAAGCACACAAACAAACCTGGACAACTAGTCAATCCTACTTAAATGGCTAGTTCAGACAATATCTCTATCAATCATGCTCTCAATGTTCTCAAAACTATTAAGACAAGGGAGGAATCATCTGAGGAGAAGATCAAAATCTCCGCCATCCTTCAAGAGTGCAGAAAATCAACTGAGGGGAAGACGCTCAAGGAAGCCATCACAGTCCTTCCACCACTCACAGCTAGGGACCGTGAGTCAGATGAATCTACAATCTCGTGTCAAACTCCACCAAATCATCAGGGGTCTGAAAAAGAGAGTGCAGCTAGAACTGGATCTGATCCAACCCATGACCGACCAAGAAGAGGGAGAATACTGTCATCTCCAGTTCCTTATGACTATGTTGAACCGGCTCCAGATGGGGCTGACATTGAACTTGACATGGGCCGCACTAGTCACTCAAGACATATGCACGACAGAGAGGGAGAGATCTCAATTCAATCAGGCTCTCAATCTGCTAAAGGAGATGATCCCACCCGACCTTTGGCAGATAGTAACAGGGACCTTGGAGATGACATCCTGATAGGCTCAGATCAATGGGTCACGCCAGTTAGACCGAAAAGACGACATGATAACCCCAAAATTGAAATATCCCAGCATGATGATGAACCAGACAGTTCAGGAGACCCTGATGGTGAGGGCCACGACACGACCCAAGCCTCTAAGTCCTCAAATGTTGCTCCAGTGAGTCCAGGTGATTTTGAGAATGTCGGTTTAATGAAACATTCAGACACAAACAAAAAGGGAGAAGGTTGCACTTGCCCAATGAGAGAACTAGCACCCCACATCCGGGTGCTGAGGATTCAACTAAAAAAAGAGGTGGACACAGGAGAGAATATGATTTCATTTGGACAAGTGACGGGGTCTTGGTTAGAAGCTGGTGTAATCCGATCTGTGCACCAGTTAAGCAGGTCCCCATCAGAGAGAGATGCTCATGTGGGACATGCCCAACTGTATGCGAAGAATGCATGTCTGACGAACAGGTCTGATTCAATATTGTCCACTGGACAAGATAGTGAGAAGACCTTTGACAATGATTATGATGAAAGTATACATGATATTTCAATCAATGCTGAGATGAATCCGAACTTAAATGAGATATTGGAAAACCAAAAGATGATCCTTAGTAAGTTAGACCAGCTGTTGACAATTAGGAATGATATAGATGCAATCAAGAAACAGATCAATAAGCAGAATCTTGCTCTATCAACTATAGAAGGGCACTTGTCTTCAGTTATGATGGCTGTTCCGGGATCAGGGAAACCCTATTCAAACGTTGAGGAAAATCCTGAACTGCGTCCTGTTCTAGGCAGGGATCAATGCAGAGGATTACAAGAAATTGCTACTCCTAAAATACAGGGGCCAGATTTAGATGGAGGTCTGCAGTCAAAGAATCAATGGGTTATAAAGAAGGGTATGTACTTAGACCCTATTAATCCCAATGAAAGCAATGCTACAAAGTTTCTCCCCTCCAATGATCTTGTGTCTAGGGACGTTCTTTATGCCTTAATCAACTCATCAATTAGAGACAAGACGATGCGATCCAATATGTTATATGCTCTTGAAACTGTCAAGGATGATAAAGATCTCAAGGAGTTTCATGAGGTTCTGGTTAAATACTTGCAATAATCTAACTCAGTCTAGATTAATTGTGTAGCTGGACTATGATAGAAATCCTATGTGACAACCTCTTACTAATAAGATTCTCAGATGGTGTTCTAGATCATTCTTCCAATCACTTTTAAAACCCCRTCAAATGTATAATTTGTAGTTCTCAATTGTACTAAAGAAAACTTAGGATTTAATGAACATGGCGCACACCTGGGACCTCCCACCAGAGTCCTGGGACCAGAAAGGCTCCTTAATACCCATTCAAACAGACACAAGTCCAGATGGTAAACTTATCCCCAAAGTTCGGGTTATTGAGCCCGGTTTGGGTGATAAGAGAGGAGTTGGTGTACTTTACCTTCTTTTACACGGGGTTATCGAAGATGTCAGCTTGACACCTATTGGGAGAACATTTGGTGCATTCCCACTTGGGTTTGGGAGATCACATTCATCACCGGATGAACTTCTAAAGGCTGTCCTTCAGCTGAGGATTTCTGTTAGAAGAACAGCAGGTTCCACTGAGAAGCTGGTATTTTATAACACAGAGCCTTTAGGAATTCTGACACCCTGGAGGAAGGTTCTAAATGGAGGATGTCTTTTCAATGCATCCCATGTCTGCAATGCCGTAGAGTGTATTCCCTTAGATGTTCCCCAATGCTTCAGACCAGTTTACCTTACAATCACTGTCCTGTCTGATTCAGGAACATACATAATACCTAAACTGATCCAGGATATCCGGGCAGATGGGTGTCTCTCATTCAATCTTCTTTTCACACTTAAAGTTGGGAAGAACTTAGATACTTATGAACAATCCCGCTCTGTGGAGGCAGAATCTGATAAGCTAATGACATTCATGATTCACATCGGGATATTCAAAAGGAGCAGGAACAAGGTCTACTCAGGAACATATTGTATGCAGAAAGTTGAGAAAATGAAACTGGCCTTTGCACTGGGATGTGTTGGAGGGGTCAGCCTACATATACGTGTTCTTGGGAAAATGAGCAAAGTCCTTCAATCAATGCTCGGATTTAGGAAGAATGTAGTTTATCCTCTGATGTATGTAAACAGCCACCTTAACAAACTCCTCTGGAGAACTGAGTGCTCCATAGAGAAAGTAGTCGGAGTGCTCCAGCCTGCTGTGCCAAGTGATTTTAAGATCTATGATGACATTGTTGCTGATGTTACCAATCTTGTTGCTATCAAGCATGGTTAATCTCTATGAAATAATGTGCAAAATTGTAGGCCTGTAATTTACCCGGGACTATAATTCGTATACCTATATAATATATAATCATATGAGATTGATTGTTATGTTTTAGCATCTAATGAGAATTCGATAGGGTTATGAGAAATTTGATCCTCACCATATCACTTTGATTCATCACTTCTCCATTCAATGACTCAATCTTCAAGTATACGATTAAAAATTTAGGATCTAATGATAATTAGTGCTTATCATTATAAAGAACATACCAGCTGTAGTCAAGAGGAACTCTTGTCCATTCAGATCCAGTAGATAGCACATTTAAACAGAACAACTTTCCCCACTGTTAACTGTTAAGTGATTAGTAGTAAATACAGAAATGCAGCCACATTTATTCATAATTATGATCATTACTGTATCAATTCCTTCAAACTGCGGTCAGATCCATTGGGAAAATCTAACTCGTGTTGGGGTTTTTAATCTTAAGAGTAGGGATTACAAGATTACATCCCCCGGGAATTCACAGATGTTGGTAGTTAAAATGATGCCTAATTTGAACAGTATTGGCAATTGTTCAGTGGCAGAAGTAGCTAATTACAGAAAGATGGTGGAATCAATATTGTCCCCGATAGCAGAAGCACTAGTTCAGATGAGAAGCGCCATAGAAGTCAAGCAAACCACAGCCAGGTTTTTTGGTCTTGTCGTGGCAAGTGCTGCTCTAGGTGTTGCAACATCTGCCCAAATAACTGCTGGTATGGCGATGGAGAATACCAGATTGAATGCAGAAAACATAGAACGACTTAAAAGTGCTATCCATAATACTAATCAAGCAGTAGAGGAGATCAAGCTAAGTCAAGGTCAAACCATACTTGCTGTTCAGGGGATCCAGAATTATATAAACAATGACTTAGCTCCCCAGATTTCAAAACTTGGTTGTCAGGTTGTAGGGGTGGAAACAGGTTTAGCTCTATTGAGATACTATACAACCTTACTTACCGTATTTGGGCCAAGTCTTAGAGACCCCGTATCATCACATATATCTATTCAAGCCATTTCTCATGCTGCCGGGGGGAATCTACCCAAACTTATGGAAGTACTAGGTTACCAATCAGCAGATATAGTAGATCTACTTGAGAGTCAATCTATCAATGCTCAAATAATTGATGTGAGCCTATCAGATATGTATGTAGTCCTCTCTATTAACTACCCAGTTATAATCACAATGGATAATTTCCAAGTTCATGAACTTGGGAGAATTACATTTAATCAGGATGCTGCAGAGTATTACACTGTCACGCCTAATTTTGTCACAACAAGAGGGTTTCTAATGTCTAATATTGATATTACATCCTGTGCAATCACAAAACAGAGTGTAATATGTGAAAAAGATCAGACGTATCCAATGACTCACGTTCTACAATCATGTTTAAGAGGAGACATCTCAGTGTGTTCTAATACTAAAATAACTGGTGCATCTATTGGAAGATTCATCTTGGTAAATGGGAATTTGTATGCGAACTGTAAGAGCATTACGTGTCGATGCATAACAACTAGATCACTAATAAGCCAGGATTCATCAAAGTTATTAACATATATCACCAGAGATTCATGTCCAGAGGTTAGTGTTGATGGAATCAGCATCATGTTGGGTCCACCGAAGATAGACCCCATTATATATCAGCAAAATATCACGATTGGGCCTCAAATAGTAATAAATCCAGTTGATGTAGGATCAGAACTAAGTTATGCTCTTGCTAGATTGAATAATTCTCAACGACTATTGGATCAATCAGAATCTATCCTTAATTCTATGACAGGGATTGATGCCTTATGGAGGAGTAGTCATGCAAATGGGGCTCTGTCAGGCATTATCATTATTGTATTAGTTTGCATAGGATGCCTCTTTCTCTATAAGTGTTGTATCAAAACACGGTATGGCCAACAGCACAACAACCAGCTTAGTTCCGTTCACTCAATGTCGTCTAATTATCCTAAATCCTACATCAAGACTATCTCATGAGTGGGGGATCAGTCATCTGAAAACAGCAGTATCAAATCAGTGTTGTATATGGATCCACTGAATTAGGGGAAATGCTTTGCAGTGCCAATTCAACTAGGATTGTCTAAACCCTATCCATACAGTACAGGAAATCTATCTATCAACTTCCTCTTATAAATAGATTTACTTCTGATAGCATTAATTTTATAAATTACCTACCACTAATATACACTACTAATTAGTAAGGGGCTATATATCCCAATGTACTAGTATGCATTTTTCACTTTAACTATTGAGTTTTGCACATATGAGATAGAAGTAGGGAAATAATTGTCAGGTTACCGCTATATTGCTAATTAAGAAAAACTTAGGAGGTAAAGATTCTACACTGTAGAGTCAAGTCTCATAATTCCTCTAGTATCATCCTTTCCACATTGATCAGAGACGGTCTGAGTCATTTAAAATGTACAGCAACTCTAGCTTGGACTCTAGGCGAGATAGGGGTCTACAGAATTATTATTCTGAACCTCAACTATCTCCCAGGGGATCAAGTTTTAAGAGGGGACGGACTCATGCACCCCGTATCATAAGTCCATCTTGGGTTAGAAAGACATTGATCACCTTAGTGATCCTGAATATTGCAATTTTACTAATCGTTGCAGTGGTTCTTGGGATTGTGTTCCATAAGGCATACCAGATTGAGGATCAAATGGTTTACCTAACCCAGGAAATAGCAGAAATCAGAGAAGAGATTCAATTTGAGATTGATGCTAATCTTAAAGTCCTGATCCAAACCACCTCTCTCGATCTTCCACAAAGGATCCAAGAAATGACTCGATCTCTACTTACAGCCTTCCAGCGCATAGTTATATACGCTGATGGTAATTGCACTGCAAAAATTAAATAAGGCATAATACAAGTGTAACCAGTCTCAGCCAAAACTGCCACAATGAGAATTAATGTTTACATATTAACAATTGGGNNNNNNNNNNNNNNNNNTAGGGTTAATGAGAGTTTAGGTACCAGATCATAAGGTATCAATTTGCTTGGTCGACCTCATTAAGCAACTTAGGATCCTCTGCGGTTATCAGTTCATTAGGCCTGTGGGATTCAAACTGTCCTGATCTCTGAACAACACAAATCCACTTGTCAGCCCGGGTCACAAAAGAGTATCGAGAAAAGATGGAAAGTCCCAGCAACACTTATTATAAGCAACCAGATATTGCAACTATATCATACATCAATTCTCTAGGGGGTGGAGTCCGAGAGAAGGTAAGGAACTCAGATGGCAACCAGAAGTGGGCATTCTATATCGGGCTAGTTGCATGCAGCTTAGTCATAGTTGCGATTAGTCTATCGGGACACTCGCTTCAATTAATGAATAATATGGGGTCGGATTTGCAATCAATCAACAATCGGATGATGATAGATTTTTCTGCAATTAAAACCACAATCTCGCAAGAGATACTCCCTACTCTGACAACGATTTCAAATTCATTTGGTCTGAGCCTCTCGAGAGGTTTATCAGAACTAAGACAATCAATAATCACTTTATCTATACAAAATTCAGATTCAATCCGGAAATTTACTGATGATGTTAGAATATTCCTAGAGAGATTCAAAAGAAGTGTTCTATCTCAGAACATCACAGACGGACTAGGCCTTGAAACTACCAACCAACCTGTAATAACGCCGTATTATACCAATGTTGATTACTATATGTTATGGGATAGAGGCCTTTCACCATGCTCCCAACAGGTATTGCTTAAGGCTAATAGTTATCAGTTTACAGATGCTGAGATTGGTTTGTCAGCAAACTCGCCTGCAAGGGTGTGCCAGGAGGCTCCAGTACTGGCTTTAGGAGTCAATACTTATGCTTTATCCTTCACCATTTCAGATTTCCCATGTGGTCCTGCTGCACCTACTATGCACTATATTGAAGTAGGTACCTTAACAGAGAGGAGGCAAGGTGTTCCACATTTAACTAGGAAAGCATCCAAAGTATTTGGACCAAGACCATCTCGGACAAGCTGTTCAATTGTGCTAATTAACAATGGTGCACTATTTATTTGCAACAGGAAACATACACTATCTTCAAACCCAGGAACTGCTGATAAGAAGATTGAAATCTTGAATTTGCATCAAAATGGAGAATTTAAGAATTTAACATTTACATTTAGCAGCCAGCAATTGGATCTAACAGTTAAGGACATTGTGATGGCCGGGGGATCAGGATTCATATTTCAGGAGGTAGTATATGTCCCAGTATTAATAGCTCAGATTCCAAATAAGAACATCCATTTTAATTGTACAGGTTATTATAAGGGGTGTAGCTCTACTAGTCAAGATACCTGTGATGAAGCTGGGAGATTAATGAACAACCAAGATGGGTCTGTCATGATGGGAATCTTATCTCTTGAGATAAATAATCAATTATTGAGGAACTCAAGTGTATACATTATCCCACCAAACTTGTACCCCTATGGTAAGAATTTTGACCTATATTTTAGTAATATAGATAGGACTATTTGGGTTATTACTGACAATGGAGGATGGGACGGAGTCTCAACTGTGATACAATTTGGACTTGCAAATAACCAGGTCAAATTCCGGAGCATAATTACAGGTTTAAACACCCCATTCTCCAGGGGCTGTAGACATGCTCTGCATTGTCCCAAGAGCTGTACATATGGAGAAGGAATGATCCCATTTGTGATTAGCAAGATTGGGGAGAATCTATTCATTACAGGTGTACATGAAAACATTGAAGGTAATGGTAGAAGCATGTTGTTGACGACTCTATATCCAGGGAAGTATAACCTAACTCAACAGATTTTTGATCTCAGTACTAGACTTCATCGAGGGACCACAAAATGTACATTAGTAAGTGGAGTTCTATGGTGTGTTGTTCTAGTGGAGACAAGACTATTACGTACAAATACATCTCCTATGCAGATAGCTTACCTTGTGTATAAAGTTGAGTATGAATGCTAAATTACAGTGTAAATCAAAACTGCAAATCATACACTACAGGATCTTTATGAATGAATGCACTACTCTTCCATAATTACTCCATAGAACCCAACCATGTATAATGTCATTATGAAACACTACTAGTCTCCAGGAGATGGCACATAATAGAAAGAGATGTCTTCTAGTCACACTGCAACTCGACATATAACACTAATGGCAATAAGCACCGCATACGATCAGATTAATCTCTAAATACCTACTCAGTTCTTGAGTGGCTCGGAATACATTAGCACATGAAGACCTTGGTTACATATATCTATCAATTTTAGAGAAATTAGTTGGTACATTATATTGAAGGGCCCTTATATAAGTGGCTGGTCAGGTAGTTAGAATTAAAGNNNNNNNNNNNNNNNNNNNNNNNNNNNNNNNNNNNNNNGTGCCACACTCTCAAGTATCATATATCCAGAGGTACACCTTGATAGTCCACTTGTGACATCAAAGTTAGTTTATTTACTAGAATACTCGGATCTCATACATAATCAAATTCNNNNNNNNNNNNNNNNNNNAAACAACATCAATTACCGGAAACAGCAAAATCTTAAATCACCTAGTACTTTGAGCTTAAGCAAACATGGAGAATATATTAGAACAATCCTGATCAACCACCCCAATGCAATCCATGTCCCTTATCCTGAATGTAATAGTACACTGTTTTATTATAGAGATACTTATCTTACTCAACAACTGCAAGACATTCACAATGAGGCCAAAAGNNNNNNNNNNAAGTGCTCACCCAACCTAATTCAGTGTTTGAAACATATTGACTCAAATAATGGAGGTACTTCATCAATTTCATTAGAGTCACAAGATGTATTAAAAGATTTNNNNNNNNNNNNNNNNNNNNNNNNNNNNNNNNNNNNNNNNNNNNNNNNNNNNNNNNNNNNNNNNNNNNNNNNNNNNNNNNNNNNNNNNNNNNNNNNNNNNNNNNNNNNNNNNNNNNNNNNNNNNNNNNNNNNNNNNNNNNNNNNNNNNNNNNNNNNNNNNNNNNNNNNNNNNNNNNNNNNNNNNNNNNNNNNNNNNNNNNNNNNNNNNNNNNNNNNNNNNNNNNNNNNNNNNNNNNNATCTGATGTAGTGGAAGGGAGATTACAAACAGAATTTGCAATGAGATCCGACATTAGATACTCGGGGCTTATCAATAAAGTGTACATACTATGGGACACTANNNNNNNNNNNNNNNNNNNNNNNNNNNNNNNNNNNNNNNNNNNNNNNNNNNNNNNNNNNNNNNNNNNNNNNNNNNNNNNNNNNNNNNNNNACCCTGTCCCAGAAATGAGAGGAGCTTTCCTTAAAACATGTCTGTCAGATCTGGATCAAATATTGATTGACAATGGATTTGATAATAAAGATGATATCAAGNNNNNNNNNNNNNNNNNNNNNNNNNNNNNNNNNNNNNNNNNNNNNNNNNNNNNNNNNNNNNNNNNNNNNNNNNNNNNNNNNNNNNNNNNNNNNNNNNNNNNNNNNNNNNNNNNNNNNNNNNNNNNNNNNNNNNNNNNNNNNNNNNNNNNNNNNNNNNNNNNNNNNNNNNNNNNNNNNNNNNNNNNNNNNNNNNNNNNNNNNNNNNNNNNNNNNNNNNNNNNNNNNNNNNNNNNNNNNNNNNNNNNNNNNNNNNNNNNNNNNNNNNNNNNNNNNNNNNNNNNNNNNNNNNNNNNNNNNNNNNNNNNNNNNNNNNNNNNNNNNNNNNNNNNNNNNNNNNNNNNNNNNNNNNNNNNNNNNNNNNNNNNNNNNNNNNNNNNNNNNNNNNNNNNNNNNNNNNNNNNNNNNNNNNNNNNNNNNNNNNNNNNNNNNCTTAAAAGTGAATGGGATTCGTCTTACAACCCCAATACAATGAGATATCGGCCTAAGACAAGTACAACCTCAAGAAGACTTGTCAATGTCTTTTTAGAGGANNNNNNNNNNNNNNNNNNNNNNNNNNNNNNNNNNNNNNNNNNNNNNNNNNNNNNNNNNNNNNNNNNNNNNNNNNNNNNNNNNNNNNNNNNNNNNNNNNNNNNNNNNNNNNNNNNNNNNNNNNNNNNNNNAATGACATACAAGATGAGAGCCTGCCAGGTCATTGCAGAAAGCCTCATATCCAATGGTGTTGGTGACTATTCTAAAGATAATGGCATGGCTAAAAGTGAACNNNNNNNNNNNNNNNNNNNNNNNNNNNNNNNNNNNNNNNNNNNNNNNNNNNNNNNNNNNNNNNNNNNNNNNNNNNNNNNNNNNNNNNNNNNNNNNNNNNNNNNNNNNNNNNNNNNNNNNNNNNNNNNNNNNNNNNNNNNNNNNNNNNNNNNNNNNNNNNNNNNNNNNNNNNNNNNNNNNNNNNNNNNNNNNNNNNNNNNNNNNNNNNNNNNNNNNNNNNNNNNNNNNNNNNNNNNNNNNNNNNNNNNNNNNNNNNNNNNNNNNNNNNNNNNNNNNNNNNNNNNNNNNNNNNNNNNNNNNNNNNNNNNNNNNNNNNNNNNNNNNNNNNNNNNNNNNNNNNNNNNNNNNNNNNNNNNNNNNNNNNNNNNNNNNNNNNNNNNNNNNNNNNNNNNNNNNNNNNNNNNNNNNNNNNNNNNNNNNNNNNNNNNNNNNNNNNNNNNNNNNNNNNNNNNNNNNNNNNNNNNNNNNNNNNCTTACTTATATTTAGCAGCATATGATACAGGTGTAAGAATCTCTTCATTGGTGCAGGGTGACAATCAAGCTATTGCTGTGACAAAGAGGATCCCATCATCANNNNNNNNNNNNNNNNNNNNNNNNNNNNNNNNNNNNNNNNNNNNNNNNNNNNNNNNNNNNNNNNNNNNNNNNNNNNNNNNNNNNNNNNNNNNNNNNNNNNNNNNNNNNACAGTGATATCTTCGAATTTCTTTGTTTATTCGAAAGGAATTTATTATGATGGATTATTATTATCTCAATCCTTGAAGAGTTTATCCAGATGTGTTTTTTTNNNNNNNNNNNNNNNNNNNNNNNNNNNNNNNNNNNNNNNNNNNNNNNNNNNNNNNNNNNNNNNNNNNNNNNNNAAAGGGTTTGATAGGTACCTGGCGTATGCTTTTAATTTCTATAAGACTATTCTACAGCTCTTAGTATCACTCAAATTCACTATCAATCCTACAATGACACANNNNNNNNNNNNNNNNNNNNNNNNNNNNNNNNNNNNNNNNNNNNNNNNNNNNNNNNNNNNNNNNNNNNNNNNNNNNNNNNNNNNNNNNNNNNNNNNNNNNNNNNNNNNNNNNNNNNNTGGTGATGTGGTTACAGCATCTTTTGCTGATATCAAAAGAATGATCTCTTGCGGTCTTCTACCCCATAATATAATCCAAAAAGTCATGACTCAAAATAGAGNNNNNNNNNNNNNNNNNNNNNNNNNNNNNNNNNNNNNNNNNNNNNNNNNNNNNNNNNNNNNNNNNNNNNNNNNNNNNNNNNNNNNNNNNNNNNNNNNNNNNNNNNNNNNNNNNNNNNNNNNNNNNNNNNNNNNNNNNNNNNNNNNNNNNNNNNNNNNNNNNNNNNNNNNNNNNNNNNNNNNNNNNNNNNNNNNNNNNNNNNNNNNNNNNNNNNNNNNNNNNNNNNNNNNNNNNNNNNNNNNNNNNNNNNNNNNNNNNNNNNNNNNNNNNNNNNNNNNNNNNNNNNNNNNNNNNNNNNNNNNNNNNNNNNNNNNNNNNNNNNNNNNNNNNNNNNNNNNNNNNNNNNNNNNNNNNNNNNNNNNNNNNNNNNNNNNNNNNNNNNNNNNNNNNNNNNNNNNNNNNNNNNNNNNNNNNNNNNNNNNNNNNNNNNNNNNNNNNNNNNNNNNNNNNNNNNNNNNNNNNNNNNNNNNNNNNNNNNNNNNNNNNNNNNNNNNNNNNNNNNNNNNNNNNNNNNNNNNNNNNNNNNNNNNNNNNNNNNNNNNNNNNNNNNNNNNNNNNNNNNNNNNNNNNNNNNNNNNNNNNNNNNNNNNNNNNNNNNNNNNNNNNNNNNNNNNNNNNNNNNNNNNNNNNNNNNNNNNNNNNNNNNNNNNNNNNNNNNNNNNNNNNNNNNNNNNNNNNNNNNNNNNNNNNNNNNNNNNNNNNNNNNNNNNNNNNNNNNNNNNNNNNNNNNNNNNNNNNNNNNNNNNNNNNNNNNNNNNNNNNNNNNNNNNNNNNNNNNNNNNNNNNNNNNNNNNNNNNNNNNNNNNNNNNNNNNNNNNNNNNNNNNNNNNNNNNNNNNNNNNNNNNNNNNNNNNNNNNNNNNNNNNNNNNNNNNNNNNNNNNNNNNNNNNNNNNNNNNNNNNNNNNNNNNNNNNNNNNNNNNNNNNNNNNNNNNNNNNNNNNNNNNNNNNNNNNNNNNNNNNNNNNNNNNNNNNNNNNNNNNNNNNNNNNNNNNNNNNNNNNNNNNNNNNNNNNNNNNNNNNNNNNNNNNNNNNNNNNNNNCAGCAATGTATGCTACTTGGGCTTGCTATTTTGGAACAATATTACAGATTACACACTAACACCGGACCAATAAACACTATACTCCACCTTCATGCTGACACTAATTGCTGTATTACCAAGATGGAGGACCAGCCATACGTCCCTAGTCGATATCCAGTCCCCAGGCCAATTGTTCACATAACAAACCGATTAATATATGATGATAATCCTGTAATAGAGAGAGATCTTGAGAGGATCAATTACCAAGGGCACCTCAAACCCTTATTGGAGTTTACAACTTGGGAAACAAGAACTCTCTATCATATGCTATCTAAGTCNNNNNNNNNNNNNNNNNNNNNNNNNNNNNNNNNNNNNNNNNNNNNCCATCTTAATGAGATTAAGGCAGTAATAGCCAACGATGATATCAATAGTATGATATCTGAATTCTTATTGGTGGACCCAAAAATATTCTGTATTTATTTAGGNNNNNNNNNATCAGTGAATTGGAGTTACGATATTCATTACCATAGACCCAAGGGGAAAGTTGAAATGTGTGAATTACTCTATGGGATGTTAATTAGGACACCATTTCAATNNNNNNNNNNNNNNNNNNNNNNNNNNNNNNNNNNNNNNNNNNNNNNNNNNNNNNNNNNNNNNNNNNNNNNNNNNNNNNNNNNNNNNNNNNNNNNNNNNNNNNNNNNNNNNNNNNNNNNNNNNNNNNNNNNNNNNNNNNNNNCTTACAGAATATATTTGGACTTGTGGTTGGATGAAGAAGTAGATGATTACCCTTTGTTAATGTGTGAAACTGATATGAGCATTGTTGATATGAGAATTGACNNNNNNNNNNNNNNNNNNNNNNNNNNNNNNNNNNNNNNNNNNNNNNNNNNNNNNNNNNNNNNNNNNNNNNNNNNNNNNNNNNNNNNNNNNNNNNNNNNNNNNNNNNNNNNNNNNNNNNNNNNNNNNNNNNNNNNNNNNNNNNNNNNNNNNNNNNNNNNNNNNNNNNNNNNNNNNNNNNNNNNNNNNNNNNNNNNNNNNNNNNNNNNNNNNNNNNNNNNNNNNNNNNNNNNNNNNNNNNNNNNNNNNNNNNNNNNNNNNNNNNNNNNNNNNNNNNNNNNNNNNNNNNNNNNNNNNNNNNNNNNNNNNNNNNNNNNNNNNNNNNNNNNNNNNNNNNNNNNNNNNNNNNNNNNNNNNNNNNNNNNNNNNNNNNNNNNNNNNNNNNNNNNNNNNNNNNNNNNNNNNNNNNNNNNNNNNNNNNNNNNNNNNNNNNNNNNNNNNNNNNNNNNNNNNNNNNNNNNNNNNNNNNNNNNNNNNNNNNNNNNNNNNNNNNNNNNNNNNNNNNNNNNNNNNNNNNNNNNNNNNNNNNNNNNNNNNNNNNNNNNNNNNNNNNNNNNNNNNNNAAGTATGCTAGTCACCTATCAGCATCATTTAGGACATGGTAACTGTTACTATAATTCAGGTGTAAGCCTAGATTCTCTCAAGGGACAAAGGGAGCTTAAACNNNNNNNNNNNNNNNNNNNNNNNNNNNNNNNNNNNNNNNNNNNNNNNNNNNNNNNNNNNNNNNNNNNNNNNNNNNNNNNNNNNNNNNNNNNNNNNNNNNNNNNNNNNNNNNNNNNNNNNNNNNNNNNATTGAATGAAATCAATCCATCTTCATTAGGATTCATCCACTGTGATCTTGAAAGTTCAAAAGACAAAAATAGTATTGAAATCTTAGAGGAACTGGTGCATGTATTCTGTTTGGCTCTAGTGCTTGGTTCACCCGGNNNNNNNNNNNNNNNNNNNNNNNNNNNNNNNNNNNNNNNNNNNNNNNNNNNNNNNNNNNNNNNNNNNNNNNNNNNNNNNNNNNNNNNNNNNNNNNNNNNNNNNNNNNNNNNNNNNNNNNNNNNNNGTGAAATTTATGTAGTATATCGGGGGCTTAAAGTTAATAAACTATTAAATCCAAATCTGATAGTTGCTAGGCTACCAGTATTGGGCAATTATAACACACAGTTATTGTTCAATATGATATTAGACATCAAATATAGGAATAATGTAGTTAGTAAAATTGGAACTTCTTATATCAATGGACAACCTAATACCTTTCTATCTAAAATAACCGAACATGAAAAACTCTTACTAGAAGCGGGTTTATCATTAAATGGAGAAAAATGCCTTAAAAAGTGGGGAAATTTTGAGCTTCTTTATAGTCGTGATGAGTTGGAGTCATCATTAAGAGGTTTACTTAAGGAGATTGCATCTACACTCGATCCAAGNNNNNNNNNNNNNNNNNNNNNATCACCATATCCAGTATTGATGGAGTCCAAAATCCGAGAAATGATTCACCATGTTATCAGGAAGATGTTYATTYYAGATGTCATCYATATTAGGGATCCAATGAGGATAATACAATTGAGTAACCAGCTCAGACGACACATTTTAACNNNNNNNNNNNNNNNNNNNNNNNNNNNNNNNNNNNNNNNNNNNNNNNNNNNNNNNNNNNNNNNNNNNNNNNNNNNNNNNNNNNNTTGGAGCTATCATCTATCAGTTTCTGAGGTCAAGGAGGGTTTTAAAATCTTGGGCTATTCTGTTCTTAATTGACTGGACCTTACACCYTTTCGTGTTTTATCAGGACTCAAACTTGGAATAAAAACACAATTAAGAAAAACTTAAGNNNNNN

>Raton_olivaceo_morbilivirus_SRR1538451
TGATTGGATAAGGAGTAGGTGCCAGCTCATCCAACATGTCTACACTTTTCTCAACTCTCAAGAATTTCAAGAAGTCCAAATTGTCAGGTGTCATTCCGTCTGGAGGAGGGGCATCCTTGACCGGACTAAAGACCACAGTGATCGTTCCTGTACCAACCGATCAGGATATTGCTTTACGGTGGAGACTAACAACGTCATTAGTTAAGATCATTTGGAACCCTGATGCCTCAATGTCAATTGTGATAGGAGCTATGATCTCTTTACTATCTATATTTGTTGAGAATCCAACAGGACTGATACAAAGAATCTTTAATGATCCTGATCTGAACATTAAAATAGTTGAAGTAATCTGGGCGGATGATAATGAGGATGATCTAACATTTGCTTCAAGGGGAGCTGACTTAACTGAGCAAGCTAGCAATTATTTCAGACTCACAATGGAATTGCTAGGATTTAGACGGACCGTTGCCCCATTTGAGAGTAACAAAGATGTCCCATATAGGGTTGATGATGCAGAAGAATTTCAACTGCTTCTATCATCAATACTAGCCCAGATATGGATCCTCCTCGCCAAAGCTGTAACTGCTCCAGACACTGCCGCTGAAGCCGAGGGTAGGAGGTGGACAAAATTTGTCCAACAAAGGAGGGTGCTAGCTAGTCTGAGGTTTTCAAAAGAGTGGTTAGACACATGCAGAAACAGAATTGCCGAGAGCCTAGGGATAAGGAGGTATATGGTTGGACTAATGATTGACATCAAAAGGACACCTGGGATGAGGCCGCGGATAGGAGAGCTTATCCTTGACATTGCTAATTATGTTGAAGAAGCGGGAATTGCTGGGTTTATACTTACTATCAAGTTTGGCATTGAGACAGCTCTTCCTGCTTTGGCTCTTCGAGAATTTGCATCGGAGTTAAACACCTTAGAGAACTTGATGGTATTATACAGGGATTTAGGTGATAATGCTCCCTATATGCTTCTGCTTGAAATGTCAGCTCAAAATAAATTCTGTCCAAGTAACTACCCCCTTATGTGGAGTTACTCGATGGGAGTTGGAGCTCAAATTGAGAGGTCAATTGGTGGGTTAAACTATAACAGACCCTATTTTGAGCTCCCATACTTCCGATTAGGACAAGAGATGGTCCGGAGATCTGCAGGGACAGTCAATCCTGCAACAGCTGATGCAATTGGAATTAATCCTGCTGATAAAGACCTTCTCAAGGAAGTTGTCGATGCAGCACAGACACAAACAAGTGATGTCAGCAGGCCGGTCAACCCCACAGGATTGACATTTATGCAGCTACGGGATGAGATACAGGCACACATACAATCATATGAGGCAGCTGACAGATCAAGGAGCAGAGAAACATACCCCTCAACAAAACCTTTTGAAAGTGAAGCGATAAGAGGAAGTACATCCAACATCCCAACACAGTTAACAGACCTTAGCTCCAATCAGCCTCGATCATCAGGGGAATCAGGGCTTGCTCTCCTCAAAACACTAGTAAAACCAACAATTGATCAGAATGACTCCGACACACAACCACATCTTTACAATGACAAGAGTCTGCCAGATTAGTTCATCAGATAGCTGATAACTCTACTCCCCATAATCTGAATATGTACTCTCAACTTATTGNNNNNNNNNNNNNNNNNNNNNNNNNNNNNNNNNNNNNNNNNNNNNNNNNGACATCAACATCACTCCAGTCCAAACCGCCACTCGACAGGGGGGCACACACACAAACTCAAACACCTGGTAAACCCGGCTTAAATGGCCAGTTCAGACAACATCTCCATCAATCATGCTCTCAATGTTCTCAAAACTATTAAGACAAGGGAGGAATCACCTGAGGAGAAGATCAAAGTCTCCGCCATCCTTCAAGAGTGCAGAAAATCAACCGAAGGGAAAACGCTCAAGGAAGCCATCACAATCCTTCCACCACTCACAGCTAGGGACCATGAGTCAGATGAACCTACAATCTCGTGTCAGACTCCACCAAATTATCAGGGGTCTGAAAAAGAGAGTGCAACTAGAACTGGATCTGATCCAACCCATGACCGACCAAGAAGAGGGAGAATACTGTCATCTCCAGTTCCTTATGACTATGTTGAACCGGCTCCAGATGGGGTTGACACTAAACCTGACATGGGCTGCACTAGTCACTCAGGATATATGCACAACAGAGAGGGAGAGATCCCAGTTCAATCAGGCTCTCAACTTGTTAAAGGAGATGATTCCACCCGACCTCTGGCAGATAGTAACAGGAACCTTGGAGATGACCTCTTGATAGATTCAGACCAATGGGCAATGCCTATCAGACTGAAGAGGAGGCATGAAAATCCAAAAATTGAGATATCGCAGCATGACGACGAACCAGACAGCTCAGGGGACCCTGATAGTGATGGCCGCGAAGTGACTCAAACTTCAAAATTTTCAAGTGTAGCTCCAGTGAGTCCTGGTGATTTTGAAAATGTTGGTTTAATGAAGCATTTGGACACAAACAAAAAGGGAGAAGGCTGCACCTACCAAGTGAGAGAACAAGTACCCCACATCCGGGCACTGAGGATTCAACTAAAAAAAGAGGCGGACATAGGAGAGAATACGATTTTATTTGGACAAGTGACGGGGTCTTGGTTAGAAGCTGGTGTAATCCGATCTGTGCACCAGTCAAACAGGTCCCCATCAGAGAGAAATGTTCATGCGGGACATGCCCAACCGTATGCGAAGAATGCATATCTGACGAATAGATCTGATTCACTGCTGTCCACTGAACAAGATAGTGAGAAGACTTTTGATAATGATTACGATGAGAGTATACATGATATTTCAATTAATGCCGAGATGAATCCAAACTTAAATGAATTATTGGAGAACCAAAAAATGATCATTAGTAAGTTAGACCAGCTACTAACAATCAAGAATGATATAGATGCGATCAAGAAACAGATCAACAAGCAGAATCTCGCCCTATCAACCATAGAAGGGCATTTGTCTTCAGTTATGATGGCTGTTCCAGGATCAGGGAAGCCTTATTCAAGTGTTGAAGAGAATCCTGAATTGCGTCCCGTTCTAGGCAGAGATCAGTGCAGAGGATTGCAAGAGATTGCTACTCCCAAAATACAGGGACCAGATCTAGACGGAGGTCTACAATCGAAGAATCAATGGGTTATAAAGAAGGATATGTATCTGGATCCTATTAATTCTGATGAGAGCAATGCTACCAAATTTCTCCCCTCTAATGATCTTGTGTCTAGGGATGTTCTTTATGCTTTAATCAACTCATCAATTAGAGATAAAACAATGCGATCCAATATGTTGTATGCTCTTGAGACTGTCAAAGACGACAAGGATCTCAAAGAATTCCATGAAGTCTTGCTTAAATACCTGCAATAATCTAACTCAATCTAGGCCCACTGCGTGACTGGTCCATCACGAAACTTCAATGTAACAGACCTTAACTAGTAAGATCTCCAGTCGGCATTTAAGATCATTTCCCCAAANNNNNNNNNNNNNNNNNNNNNNNNNNNNNNNNNNNNNNNNNNNNNNNNNNNNNNNNNNNNNNNNNNNNNNNNNNNNNNNNNNNNNCTGGGACCTCCCCCAGGAGTCCTGGGATCAGAAAGGCTCTCTGATACCTATACAAACAGACACAAGTCCAGATGGTAAACTTATACCCAAAGTTCGGGTTATTGAACCTGGATTNNNNNNNNNNCGGGGAGTTGGTGTACTTTACCTTCTCCTACATGGGGTCATTGAGGACGTGAGCCTAACACCTATTGGAAGGACTTTTGGCGCATTCCCTCTTGGATTTGGGAGATCTCACTCATCACCGGATGAACTTCTGAGAGCTGTTCTTCAGCTGAGGATATCTGTTAGAAGAACAGCAGGTTCTACTGAAAAGCTAGTGTTTTACAATACAGAACCCTTGGGGATTCTGACACCTTGGAGGAAGGTCCTGAATGGAGGCTGCCTCTTCAATGCATCCCATGTCTGTAATGCTGTGGAATGTATCCCCTTAGATATCCCCCAGTGCTTCAGACCGGTCTACCTTACAATTACTGTCCTATCTGACTCAGGGACATATATAATACCTAAATTGATTCAAGATATCCGAGCAGATGGATGTCTCTCATTTAACCTTCTTTTTACAATTAAAGTTGGGAAGAACCTAGACACTTATGAACAATCCCGCCCTGTAGAGGCAGAATCTGACAAGTTGATGACATTCATGATCCACATCGGGATATTCAAAAGGAGCAGAAACAAAGTCTACTCTGGAACATACTGTATGCAGAAGGTTGAGAAAATGAAATTGGCCTTTGCACTGGGATGTGTCGGAGGAGTTAGTTTACATATACGTGTTCTTGGGAAGATGAGTAAAGTCCTTCAATCAATGCTCGGATTCAGGAAGAATGTAGTTTATCCACTAATGTATGTAAACAGCCATCTCAACAAACTCCTCTGGAGAACTGAATGCTCAATTGAAAAAGTAGTGGGAGTGCTCCAGCCTGCTGTGCCGAGTGATTTCAAAATTTATGATGACATCGTTGCTGATGTCACCAATCTTGTCGCTATCAAGCACGGTTAGTTTCTACAATACAATGCCTAGGTTTATAGATCTGTGACTCTCTTGAGATTATAATCCACACACCTACATAAATTACAATCATATTTGATCAATTGTTGTGATTCAGTATTCAATAAGAATTCAATAAAACTAGAGAGAATCTAGTCTTTATTATATAACCCAAAATTACTACTTTTCTATCTAGCAACTCAATCCTTAGACATATGATTAAAAATTTAGGATCTAATGGTAATTAGTGCTTATCATTCCAAAGATTTAATCAAGTGTAGTTTTAGAGAATCCCTGTTCATTTTAATTGAATAAATAGTATATTAAAGGAGTAAACTTTCCCACGTTGCTAATTGTTAAGTTACCACTATTAAGTATAAGGATGCAGTCACATCCATTCATAATCGTAATAATCATCTCATTAATTCCTTCAAACTTTGGTCAGATCCATTGGGAAAATCTTACTCGGGTTGGAGTTTTTAACCTCAGGAGTAGGGATTATAAGATTACATCCCCTGGGAATTCACAGATGTTGGTAGTTAAGATGATGCCCAATCTGAACAGTATTGGCAATTGCTCAGTGGCAGAGGTAGCCAATTACAGGAAAATGGTGGAGTCAATACTGTCCCCGATAGCAGAAGCATTAGTCCAGATGAGAAGTGCTATAGAGGTTAAGCAAACCACAGCTAGACTTTTTGGCCTCGTTGTGGCAAGTGCTGCTCTAGGTGTTGCAACATCTGCTCAAATTACTGCTGGTATGGCTATGGAGAATACTAGACTAAATGCAGAAAACATAGAACGGCTTAAAAGTGCTATCCACAATACCAACCAAGCAGTAGAAGAGATTAAACTGAGTCAGGGTCAGACCATACTTGCAGTTCAGGGAATCCAAAATTATATAAATAATGACTTAGCTCCTCAGATCTCGAAACTTGGGTGTCAGGTTGTCGGGGTAGAAACAGGTTTAGCTTTACTAAGATATTATACAACTCTGCTTACTGTATTTGGCCCCAGCCTCAGAGACCCCGTATCATCACATATATCCATTCAAGCCATTTCTCATGCTGCTGGGGGGAATTTACCCAAACTTATGGAAGTACTAGGTTATCAATCGGCAGATATAGTTGATCTACTTGAGAGTCAATCTATCAATGCCCAAATAGTTGATGTGAGCTTGTCTGATCTTTATGTAGTCCTATCTATTAACTATCCCGTTATAATTACAATGGATAATTTCCAAGTTCATGAGCTTGGAAGAATTACATTTAATCAGGATGCTGCAGAGTATTACACAGTTACACCCAATTTTGTCACTACAAGAGGATTCCTAATGTCGAATATAGATATTACATCATGTGCAATCACGAAACAAAGTGTAATATGTGAGAAAGATCAAACATACCCGATGACTCATGTTCTACAATCATGCTTAAGAGGAGATGTATCAGTATGTTCCAACACCAAAATAACTGGTGCATCTATTGGGAGATTTATTTTAGTGGATGGAAATTTGTATGCAAACTGCAGGAGCATCACATGCAGGTGTGTGACCACGAGATCACTAATAAGTCAAGATTCATCAAAGTTATTAACATACATTACCAGAGATTCATGCCCAGAGGTCAGCATTGACGGAATCAGTATTATGTTGGGTCCACCAAAGATAGACCCTGTTATATATCAGCAAAACATTACAATAGGACCTCAGATAGTAATAAATCCAGTTGATGTAGGGTCAGAATTAAGTTATGCTCTGGCTAAATTAAACAATTCTCAACGGCTGCTGGACCAATCAGAATCTATCCTTAACACTATGACAGGGATCGATGCATTATGGAGAAGTAATCATGCAAATGGAGCTTTATCAGGCATCATCATTATTGTATTAGTTTGTGTAGGGGGTTTCTGCATCTATAAATTTTGCATTAGAACACGGTATGGTCACCAATACCACAACCAACCTAGTCCTATTCATCAAATCCCATCCAATCACCCTAGATCTTATATCAAGACTATCTCATAAGTAGGAGATTGATCAGTCAAAAGTTGTGGTATCAAATCGATATCACATACAAGTTTACAGAATTACAGAATGGACTCCCCAATATCAACTCAGCAGGAATCGTCTAGATTATATCTACACTGTAAGTAGAATTTATTTCTCAACTCGTCTTTATAAGTAAGTTCACTTTCTATGGCATTAACTTTAGAAAATACTTATTGTTAATATACACTAATAATTGGTAGGGAGTTATATATTCTAACGTACTGGTATGCATTTCCCACTTTAATTATCTAATTTTGCACATATGAGATTAAAGTAGGTAATNNNNNNNNNNNNNNNNNNNNNNNNNNNNNNNNNNNNNNNNNNNNNNNNNNNNNNCTCTAAACCATAGAGTAAAACTTTTTGATTCCTCCGATATCATTCCCTACAAGGTGATCAGAGGCAATCTAAGTCATCGAATATGTACAGCAATTCTAGCTTAGATTCTAGACGAGACAGGGGTCCACAGAATTATTACTCTGAACCTCAGCTACCTCCTAGGGGATCAAGCTTCAAAAGAGGAAGGACCCATGCTCCTCGTGTCATAAGTCCATCCTGGGTTAGAAAGACATTAATCACTTTAGTGATCCTGAATATTGCAATCCTACTTATTGTTGCAGTGGTTCTTGGGATTGTATTCCATAAGGCATACCAGATTGAGGATCAAATGATTTATTTAACCCAGGAAATAGCAGAGATCAGAGAAGAGATTCAATTTGAAATTGATGCTAATCTTAAAGTCCTGATTCAGACTACCTCTCTCGATCTCCCACAAAGGATTCAAGAGATGACTCGGTCTCTACTTACAGCCTTTCAGCGTATAGTTATATATGCTGATAGCAATTGTACTGCCAAAATTAAGTAAGAGTCTAAACAAGNNNNNNNNNNNNNNNNNNNNNNNNNNNNNNNNNNNNNNNNNNNNNNNNNNNNNNNNNNNNNNNNNNNNNNNNNNNNNNNNNNNNNNNNTGAGAGTTTAGGTACAAGACTGCAAGGTAGCAACTCAACCAAGTAATTCAACCAAACAACTCAGAATCCTCTACAACCGTCAATCCATTAGACTTTGGACATTCAAACTGCCCTGGTGTTACAATAATCCAAGTTCATTCATCAGTTTAAGCTGTAGGGGGATAGAATTAAACCATGGAGAGTCCTAGCAATACTTATTATAAACAACCAGACATTGCAACTATATCCTACATCAATTCTCTTGGAGGGGGAACCCGAGAAGAGATGAGGAATTCAAAAGGCAATCAGAACTGGACATTCTATGTCGGTCTAATTGCATGTGGCCTAGTTATAGTTGCGATTAGTCTATCTGGACACTCGCTTTACTTAATAAACAACATGGGGTCGGACTTACAATCAATCAACAACCGAGTAGTGATAGATTTTTCTGCAATCAAAGCTACAATTTCACAAGAGATACTCCCGACTCTGACAACAATTTCAAATTCATTTGGTCTGAGTCTCTCAAGAGGTTTATCAGAATTAAGACAATCAATTATCACTCTGTCTATACAAAATTCAGACTCAATCCAGAAATTTGCTAATGATGTTAGAACATTCTTGGAAAAGTTCAAAAGAAACGTGTTANNNNNNNNNNNNNCGGACAGTCCAGACTTTGAGACTGCTGATCAACCTGTGACAGTGCCGTATTACACAAATGTTGACTACTATATGTTGTGGGATAGAGGTCTGTCACCATGTCCTCAGCCAGTGTCGCCTAAGACCAACAGTTATCAGTTTGCAGATGCTGAGATTGGTCTGTCAGCCAATTCACCTGCAAGGGTGTGCCAAGAAGCGCCAGTACTAGCATTAGGAGTCAACACCTATGCTTTATCTTTCACTATTTCAGATTTCCCATGTGGACCTGCTGCACCCACCATGCATTACATTGAAGTAGGTATTTTAACAGAGAAGAGACTAGGGGTTCCCCATTTGACCAGAAGAGCATCTAAAGTGTTTGGACCAAAACCAGCTCGGACAAGTTGTTCAATTGTTTTAATTAACAATGGTGCGCTATTTATTTGCAATAGGAAGCATACACTATCTTCAAATCCAGGAGTTGTTGATAAGACGCTTGAAATCTTGAATTTACATCAAAATGGGGAATTCAAGAATTTAACATTTAAGCTTAGTGACCAACAATGGGATATAACAGTTAAGGACATTGTAATGGCCGGTGGATCAGGATTCATATTCCAGGAGATAGTATATGTCCCAGTATTAATAGCTCAGGTACCAAATAAGAATACCCATTTTAATTGTACAGGTTATTATAAGGGATGTAGTTCTACTAGTCAAGACACCTGTGATGAGGCTGGGAAATTAGTGAACAACCCAGATGGGTCTGTCATGATGGGGATACTATCTCTTAAAATGAATAGTCAGTTATTGAGGAATTCAAGTGTATACATTGTCCCTCCAAATTTGTACCCTTATGGTAAGAATTTTGACCTATATTTCAGTAACACAGATAAGACTATCTGGGTTATTACTGACAATGGAGGATGGGATGGGGTTTCAACAGTGATACAATTTGGACTTGTAAATAACCAAGTTAAATTCCGAGATATGATCACAGGACTAAATACTCCATTCTCCAGGGGTTGTAGACATGCGTTACATTGTCCTAAAAGCTGCACATACGGGGAGGGGATAATCCCATTTGTTATTAGTAAAATCGGAGAGAATTTATTCATCACAGGTGTGCATGAAAACATTGAAGGTAATGGTAGAAGTATGTTATTGACAACTCTATATCCTGGGAAATACAACTTAACTCAACAAATCTTCGATCTAAGTACTAGACTTCATCGAGGGACTACAAAGTGTACGCTAGTAAGTGGAGTTCTATGGTGTGTAGTCTTAATGGAAACAAGACTATTACGTACAAATACATCTCCCATGCAGATAGCCTACCTTGTGTATAGGGTTGAGTATGAATGTTAACTTGCAGCACGGTTCGGAATCATAAATCATACACTACAAAATCATTATAAATAAATGTGTTACCCTCCCATGATTACTCTATATAACTATACTATATATAACTTTGTTATACAGGATTATTAACCTTCAGGATATGAGAGACAATAGAGAGAAATTCCTTTAAGTCATATCATAATCTAGTGGTGGACATTAATGCTAATAAACACTACGTAGGGTTAGGCTATTCTTAAGTCACTTACCTAATTCTTAAGGGGGTTAGAATATATAGGTATCTTAAGATCTTGCTTATATGTATCTGTTAATTTCGGGAAAACCAGTTGCTATAATATATCTTAAATTCTTAAGATAACTGATTAATAAGGTAGTTAGAATTAAAGAAAAANNNNNNNNNNNNNNNNNNNNNNNNNNNNNNNNNNNNNNNNNNNNNNNNNNNNNNNNNNNNNNNNNNNNNNNNNNNNNNNNNNNNNNNNNNNNNNNNNNNNNNNNNNNNNNNNNNNNNNNNNNNNNNNNNNNNNNNNNNNNNNNNNNNNNNNNNNNNNNNNNNNNNNNNNNNNNNNNNNNNNNNNNNNNNNNNNNNNNNNNNNNNNNNNNNNNNNNNNNNNNNNNNNNNNNNNNNNNNNNNNNNNNNNNNNNNNNNNNNNNNNNNNNNNNNNNNNNNNNNNNNNNNNNNNNNNNNNNNNNNNNNNNNNNNNNNNNNNNNNNNNNNNNNNNNNNNNNNNNNNNNNNNNNNNNNNNNNNNNNNNNNNNNNNNNNNNNNNNNNNNNNNNNNNNNNNNNNNNNNNNNNNNNNNNNNNNNNNNNNNNNNNNNNNNNNNNNNNNNNNNNNNNNNNNNNNNNNNNNNNNNNNNNNNNNNNNNNNNNNNNNNNNNNNNNNNNNNNNNNNNNNNNNNNNNNNNNNNNNNNNNNNNNNNNNNNNNNNNNNNNNNNNNNNNNNNNNNNNNNNNNNNNNNNNNNNNNNNNNNNNNNNNNNNNNNNNNNNNNNNNNNNNNNNNNNNNNNNNNNNNNNNNNNNNNNNNNNNNNNNNNNNNNNNNNNNNNNNNNNNNNNNNNNNNNNNNNNNNNNNNNNNNNNNNNNNNNNNNNNNNNNNNNNNNNNNNNNNNNNNNNNNNNNNNNNNNNNNNNNNNNNNNNNNNNNNNNNNNNNNNNNNNNNNNNNNNNNNNNNNNNNNNNNNNNNNNNNNNNNNNNNNNNNNNNNNNNNNNNNNNNNNNNNNNNNNNNNNNNNNNNNNNNNNNNNNNNNNNNNNNNNNNNNNNNNNNNNNNNNNNNNNNNNNNNNNNNNNNNNNNNNNNNNNNNNNNNNNNNNNNNNNNNNNNNNNNNNNNNNNNNNNNNNNNNNNNNNNNNNNNNNNNNNNNNNNNNNNNNNNNNNNNNNNNNNNNNNNNNNNNNNNNNNNNNNNNNNNNNNNNNNNNNNNNNNNNNNNNNNNNNNNNNNNNNNNNNNNNNNNNNNNNNNNNNNNNNNNNNNNNNNNNNNNNNNNNNNNNNNNNNNNNNNNNNNNNNNNNNNNNNNNNNNNNNNNNNNNNNNNNNNNNNNNNNNNNNNNNNNNNNNNNNNNNNNNNNNNNNNNNNNNNNNNNNNNNNNNNNNNNNNNNNNNNNNNNNNNNNNNNNNNNNNNNNNNNNNNNNNNNNNNNNNNNNNNNNNNNNNNNNNNNNNNNNNNNNNNNNNNNNNNNNNNNNNNNNNNNNNNNNNNNNNNNNNNNNNNNNNNNNNNNNNNNNNNNNNNNNNNNNNNNNNNNNNNNNNNNNNNNNNNNNNNNNNNNNNNNNNNNNNNNNNNNNNNNNNNNNNNNNNNNNNNNNNNNNNNNNNNNNNNNNNNNNNNNNNNNNNNNNNNNNNNNNNNNNNNNNNNNNNNNNNNNNNNNNNNNNNNNNNNNNNNNNNNNNNNNNNNNNNNNNNNNNNNNNNNNNNNNNNNNNNNNNNNNNNNNNNNNNNNNNNNNNNNNNNNNNNNNNNNNNNNNNNNNNNNNNNNNNNNNNNNNNNNNNNNNNNNNNNNNNNNNNNNNNNNNNNNNNNNNNNNNNNNNNNNNNNNNNNNNNNNNNNNNNNNNNNNNNNNNNNNNNNNNNNNNNNNNNNNNNNNNNNNNNNNNNNNNNNNNNNNNNNNNNNNNNNNNNNNNNNNNNNNNNNNNNNNNNNNNNNNNNNNNNNNNNNNNNNNNNNNNNNNNNNNNNNNNNNNNNNNNNNNNNNNNNNNNNNNNNNNNNNNNNNNNNNNNNNNNNNNNNNNNNNNNNNNNNNNNNNNNNNNNNNNNNNNNNNNNNNNNNNNNNNNNNNNNNNNNNNNNNNNNNNNNNNNNNNNNNNNNNNNNNNNNNNNNNNNNNNNNNNNNNNNNNNNNNNNNNNNNNNNNNNNNNNNNNNNNNNNNNNNNNNNNNNNNNNNNNNNNNNNNNNNNNNNNNNNNNNNNNNNNNNNNNNNNNNNGAGAGATTGAATGAGATTTATGGGCTACCTGACTTCTTTCAGTGGTTACATAAGGTATTAGAGAAATCAACTTTATATGTCAGTNNNNNNNNNNNNNNNNNNNNNNNNNNNNNNNNNNNNNNNNNNNNNNNNNNNNNNNNNNNNNNNNNNNNNNNNNNNNNNNNNNNNNNNNNNNNNNNNNNNNNNNNNNNNNNNNNNNNNNNNNNNNNNNNNNNNNNNNNTCTATATTTAGCAGCATATGATACAGGTGTAAGAATCTCTTCATTAGTACAAGGTGACAATCAAGCCATTGCCGTGACAAAGAGNNNNNNNNNNNNNNNNNNNNNNNNNNNNNNNNNNNNNNNNNNNNNNNNNNNNNNNNNNNNNNNNNNNNNNNNNNNNNNNNNNNNNNNNNNNNNNNNNNNNNNNNNNNNNNNNNNNNNNNNNNNNNNNNNNNNNNNNNNNNNNNNNNNNNNNNNNNNNNNNNNNNNNNNNNNNNNNNNNNNNNNNNNNNNNNNNNNNNNNNNNNNNNNNNNNNNNNNNNNNNNNNNNNNNNNNNNNNNNNNNNNNNNNNNNNNNNNNNNNNNNNNNNNNNNNNNNNNNNNNNNNNNNNNNNNNNNNNNNNNNNNNNNNNNNNNNNNNNNNNNNNNNNNNNNNNNNNNNNNNNNNNNNNNNNNNNNNNNNNNNNNNNNNNNNNNNNNNNNNNNNNNNNNNNNNNNNNNNNNNNNNNNNNNNNNNNNNNNNNNNNNNNNNNNNNNNNNNNNNNNNNNNNNNNNNNNNNNNNNNNNNNNNNNNNNNNNNNNNNNNNNNNNNNNNNNNNNNNNNNNNNNNNNNNNNNNNNNNNNNNNNNNNNNNNNNNNNNNNNNNNNNNNNNNNNNNNNNNNNNNNNNNNNNNNNNNNNNNNNNNNNNNNNNNNNGAAGATTATGACTCAAAGTAGAGGAGTTTCAACATTTCTTGATTGGGCAAGTGATCCATACTCAGCCAATTTACCATCATCACANNNNNNNNNNNNNNNNNNNNNNNNNNNNNNNNNNNNNNNNNNNNNNNNNNNNNNNNNNNNNNNNNNNNNNNNNNNNNNNNNNNNNNNNNNNNNNNNNNNNNNNNNNNNNNNNNNNNNNNNNNNNNNNNNNNNNNNNNNNNNNNNNATTCCTAGAGCGGCACATGAGATACTGGATAATACTGTGACAGGTGCTAGGGAGAGTATTGCAGGGATGTTGGATACAACAAAGNNNNNNNNNNNNNNNNNNNNNNNNNNNNNNNNNNNNNNNNNNNNNNNNNNNNNNNNNNNNNNNNNNNNNNNNNACCAACAATTTAGAAATGTTATATCATTAATAGGCAACAACAGAAGTAATGATCTTATAAATTGGGAATCTTGTTCGGTAGACCNNNNNNNNNNNNNNNNNNNNNNNNNNNNNNNNNNNNNNNNNNNNNNNNNNNNNNNNNNNNNNNNNNNNNNNNNNNNNNNNNNNNNNNNNNNNNNNNNNNNNAGATCTTCCTTCCTTTAGCTAAGTCAGCTGTGTGTGCAGGGGTCAGATCATTATGGTTGGTTTTTTGTTCCAGCAAATTGCGAGTTAGACCAAGTTACCAGATCAACTAGCTCGATGAGGGTCCCGTATGTTGGATCTACCACGGACGAAAGATCAGATATGACGCTGGCACATGTTAAATCACCAANNNNNNNNNNNNNNNNNNNNNNNNNNNNNNNNNNNNNNNNNNNNNNNNNNNNNNNNNNNNNNNNNNNNNNNNNNTTTGAGGCCTGGTCACTTGCATCTCAGNGAGCAAATATCACCTATGAGGACCTTAAATTAATTACTCCAATATCTACATCTACTAACTTAGCACACCGGTTAAGAGATAAGAGCACACAAGTTAAATACTCAGGGACATCATTGATTCGAGTCTCAAGGTATGTCAGTATAAGTAATGANNNNNNNNNNNNNNNNNNNNNNNNNNNNNNNNNNNNNNNNNNNNNNNNNNNNNNNNNNNNNNNNNNNNNNNNNNNNNNNNNNNNNNNNNNNNNNNNNNNNNNNNNNNNNNNNNCTGGACCACTGAATACTATACTCCACCTTCACGCTGACACCAATTGTTGCATTACTAAGATGGAAGACCAGCCATATGTTCCGAGTCGATACCCAGTTCCTAGACCAATTGTTCACATAACAAACCGATTAATATATGATGACAATCCTGTAATAGAGAAAGATCTTGAGNNNNNNNNNNNNNNNNNNNNNNNNNNNNNNNNNNNNNNNNNNNNNNCTTGGGAGACAAAAACTCTCTACCATATGTTATCTAAATCCACTGCTTGTACAATAATTGAAATAATCACAAAAACTGAGAAAGNNNNNCTTAATGAGATTAAGGCAGTAATAGCCAACGATGATATCAATAGTATGATATCTGAATTCTTACTAGTAGACCCAAAATTATTTNNNNNNNNNNNNNNNNNNNNNNNNNNNNNNNNNNNNNNNNNNNNNNNNNNNNNNNNNNNNNNNNNNNNNNNNNNNNNNNNNNNNNNNNNNNNNNNNNNNNNNNNNNNNNNNNNNNNNNNNNNNNNNNNNNNNNNNNNNNNNNNNNNNNNNNNNNNNNNNNNNNNNNNNNNNNNNNNNNNNNNNGTGGGAATGGTAGAGCCGATTCATGGACCATCTTTAGACACACAAAATTTATTTTTAACTATAGTAGAATTAATGGTAAGGTCTNNNNNNNNNNNNNNNNNNNNNNNNNNNNNNNNNNNNNNNNNNNNNNNNNNNNNNNNNNNNNNNNNNNNNNNNNNNNNNNNNNNNNNNNNNNNNNNNNNNNNNNNNNNNNNNNNNNNNNNNNNNNNNNNNNNNNNNNTATATTGTGACCCTAGTGGAGTTCCTCATATACGAGGAATAGATCCATTGCAAAAGTGTAAGTTATTAATAAATTACATTATGGNNNNNNNNNNNNNNNNNNNNNNNNNNNNNNNNNNNNNNNNNNNNNNNNNNNNNNNNNNNNNNNNNNNNNNNNNNNNNNNNNNNNNNNNNNNNNNNNNNNNNNNNNNNNNNNNNNNNNNNNNNNNNNNNNNNNNNNNNNNNNNNNNNNNNNNNNNNNNNNNNNNNNNNNNNNNNNNNNNNNNNNNNNNNNNNNNNNNNNNNNNNNNNNNNNNNNNNNNNNNNNNNNNNNNNNNNNNNNNNNNNNNNNNNNNNNNNNNNNNNNNNNNNNNNNNNNNNNNNNNNNNNNNNNNNNNNNNNNNNNNNNNNNNNNNNNNNNNNNNNNNNNNNNNNNNNNNNNNNNNNNNNNNNNNNNNNNNNNNNNNNNNNNNNNNNNNNNNNNNNNNNNNNNNNNNNNNNNNNNNNNNNNNNNNNNNNNNNNNNNNNNNNNNNNNNNNNNNNNNNNNNNNNNNNNNNNNNNNNNNNNNNNNNNNNNNNNNNNNNNNNNNNNNNNNNNNNNNNNNNNNNNNNNNNNNNNNNNNNNNNNNNNNNNNNNNNNNNNNNNNNNNNNNNNNNNNNNNNNNNNNNNNNNNNNNNNNNAATTCATCAGAATGGAAATCCAACATGAAAGTCCTATTTAATGGACGTCCCGAAGTCACATGGATAGGGAATATTGAATGTTATNNNNNNNNNNNNNNNNNNNNNNNNNNNNNNNNNNNNNNNNNNNNNNNNNNNNNNNNNNNNNNNNNNNNNNNNNNNNNNNNNNNNNNNNNNNNNNNNNNNNNNNNNNNNNNNNNNNNNNNNNNNNNNNNNNNNNNNNNNNNNGGTTCATGTCTGGTATTAAAACTTATGCCTAGACCGGATGACTTTATATTCCCATTTCTGAGGTTCACATCAGAGTACTATAACAATGCCATANNNNNNNNNNNNNNNNNNNNNNNNNNNNNNNNNNNNNNNNNNNNNNNNNNNNNNNNNNNNNNNNNNNNNNNNNNNNNNNNNNNNNNNNNNNNNNNNNNNNNNNNNNNNNNNNNNNNNNNNNNNNNNNNNNNNNNNNNGTTATTCAATATGATATTAGATATCAAATATAGGAATAATGTAGTGAGTAAAATTGGAACTTCTTATATTGATGGACAACCAAANNNNNNNNNNNNNNNNNNNNNNNNNNNNNNNNNNNNNNNNNNNNNNNNNNNNNNNNNNNNNNNNNNNNNNNNNNNNNNNNNNNNNNNNNGAAATTTTGAGCTTCTTTATAGCCGTGATGAGCTGGAGTCATCATTGAGAGGTTTAATAAAGGAGATTGCATCTACACTTGACCNNNNNNNNNNNNNNNNNNNNNNNNNNNNNNNNNNNNNNNNNNNNNNNNNNNNNNNNNNNNNNNNNNNNNNNNNNNNNNNNNNNNNNNNNNNNNNNNNNNNNNNNNNNNNNNNNNNNNNNNNNNNNNNNNNNNNNNNNNNNNTGAGTAATCAGCTTAGACGACATATTCTAACTCTTGATATTCAATCTTCAAGAGTGAATCGAATAGTACCTGCCTATATTTATCNNNNNNNNNNNNNNNNNNNNNNNNNNNNNNNNNNNNNNNNNNNNNNNNNNNNNNNNNNNNNNNNNNNNNNNNNNNNNNNNNNNNNNNNNNNNNNNNNNNNNNNNNNNNNNNNNNNNNNNNNNNNNNNNNNNNNNNNNNNNNNNNNNNNNNNNNNNNNNNNNNNNNNNNNNNNNNNNNNNNNNN
```
